## Supplementary material for "De novo single-cell biological analysis of drug resistance in human melanoma through a novel deep learning-powered approach": GONetwork.js

```
var networks={"GONetwork": {"format_version": "1.0", "generated_by": "cytoscape-3.9.1", "target_cytoscapejs_version": "~2.1", "data": {"shared_name": "GONetwork", "name": "GONetwork", "SUID": 3012940, "__Annotations": [], "selected": false}, "elements": {"nodes": [{"data": {"id": "3013358", "Enrichment": 12.571191365711915, "BestLogPInGroup": -2.7482346186552133, "_PATTERN_": "M1", "_GeneInGOAndHitList": 3.0, "Hits": "PRMT1|PTBP1|ST3GAL4", "Description": "viral gene expression", "_GeneInHitList": 99.0, "Category": "GO Biological Processes", "LogP": -2.7482346186552133, "_RANK_": 1.0, "FirstInGroupByEnrichment": 1.0, "_LogP_MyList": -2.7482346186552133, "_TotalGeneInLibrary": 30284.0, "_GeneInGO": 73.0, "shared_name": "99", "Gene": "GO:0019080", "_MEMBER_MyList": 1.0, "STDV_InGO": 1.7228340715604882, "_COUNT_001": 3.0, "SUID": 3013358, "id_original": "99", "selected": false, "Log_q_value_": -0.5952365137478983, "canonicalName": "GO:0019080", "CategoryID": 19.0, "Z_score": 5.668633919561804, "EvidenceCutoff": 0.0, "PARENT_GO": "19_GO:0016032 viral process", "FirstInGroupByLogP": 1.0, "GROUP_ID": 13.0, "name": "99", "BestEnrichmentInGroup": 12.571191365711915, "CLUSTER_LABEL": "viral gene expression", "GeneID": "3276|5725|6484", "GiniIndex": 0.0, "_InGO": 3.0303030303030303, "_COUNT_001_PCT": 100.0}, "position": {"x": 453.45019992661116, "y": 51.00235613511575}, "selected": false}, {"data": {"id": "3013355", "Enrichment": 18.824553224553227, "BestLogPInGroup": -4.204666876863932, "_PATTERN_": "M1", "_GeneInGOAndHitList": 4.0, "Hits": "SLC7A5|SLC5A6|RACGAP1|SLC35B2", "Description": "sulfur compound transport", "_GeneInHitList": 99.0, "Category": "GO Biological Processes", "LogP": -4.204666876863932, "_RANK_": 1.0, "FirstInGroupByEnrichment": 1.0, "_LogP_MyList": -4.204666876863932, "_TotalGeneInLibrary": 30284.0, "_GeneInGO": 65.0, "shared_name": "98", "Gene": "GO:0072348", "_MEMBER_MyList": 1.0, "STDV_InGO": 1.9789690695126556, "_COUNT_001": 4.0, "SUID": 3013355, "id_original": "98", "selected": false, "Log_q_value_": -1.843608306825894, "canonicalName": "GO:0072348", "CategoryID": 19.0, "Z_score": 8.238663074438783, "EvidenceCutoff": 0.0, "PARENT_GO": "19_GO:0051179 localization", "FirstInGroupByLogP": 1.0, "GROUP_ID": 5.0, "name": "98", "BestEnrichmentInGroup": 24.802620802620805, "CLUSTER_LABEL": "sulfur compound transport", "GeneID": "8140|8884|29127|347734", "GiniIndex": 0.0, "_InGO": 4.040404040404041, "_COUNT_001_PCT": 100.0}, "position": {"x": 519.4002045042479, "y": 76.51601275132668}, "selected": false}, {"data": {"id": "3013352", "Enrichment": 15.294949494949496, "BestLogPInGroup": -2.9943919009689552, "_PATTERN_": "M1", "_GeneInGOAndHitList": 3.0, "Hits": "ERAL1|RRP7A|MPV17L2", "Description": "ribosome assembly", "_GeneInHitList": 99.0, "Category": "GO Biological Processes", "LogP": -2.9943919009689552, "_RANK_": 1.0, "FirstInGroupByEnrichment": 1.0, "_LogP_MyList": -2.9943919009689552, "_TotalGeneInLibrary": 30284.0, "_GeneInGO": 60.0, "shared_name": "97", "Gene": "GO:0042255", "_MEMBER_MyList": 1.0, "STDV_InGO": 1.7228340715604882, "_COUNT_001": 3.0, "SUID": 3013352, "id_original": "97", "selected": false, "Log_q_value_": -0.8002812105467285, "canonicalName": "GO:0042255", "CategoryID": 19.0, "Z_score": 6.347514997746089, "EvidenceCutoff": 0.0, "PARENT_GO": "19_GO:0009987 cellular process", "FirstInGroupByLogP": 1.0, "GROUP_ID": 12.0, "name": "97", "BestEnrichmentInGroup": 15.294949494949496, "CLUSTER_LABEL": "ribosome assembly", "GeneID": "26284|27341|84769", "GiniIndex": 0.0, "_InGO": 3.0303030303030303, "_COUNT_001_PCT": 100.0}, "position": {"x": 279.2656448729002, "y": -466.7682432301186}, "selected": false}, {"data": {"id": "3013349", "Enrichment": 61.17979797979799, "BestLogPInGroup": -6.301021246762369, "_PATTERN_": "M1", "_GeneInGOAndHitList": 4.0, "Hits": "CD74|HLA-DRB1|FOXP1|CTNNBIP1", "Description": "regulation of monocyte differentiation", "_GeneInHitList": 99.0, "Category": "GO Biological Processes", "LogP": -6.301021246762369, "_RANK_": 1.0, "FirstInGroupByEnrichment": 1.0, "_LogP_MyList": -6.301021246762369, "_TotalGeneInLibrary": 30284.0, "_GeneInGO": 20.0, "shared_name": "96", "Gene": "GO:0045655", "_MEMBER_MyList": 1.0, "STDV_InGO": 1.9789690695126556, "_COUNT_001": 4.0, "SUID": 3013349, "id_original": "96", "selected": false, "Log_q_value_": -3.673694787319562, "canonicalName": "GO:0045655", "CategoryID": 19.0, "Z_score": 15.417857049125066, "EvidenceCutoff": 0.0, "PARENT_GO": "19_GO:0002376 immune system process", "FirstInGroupByLogP": 1.0, "GROUP_ID": 3.0, "name": "96", "BestEnrichmentInGroup": 91.76969696969698, "CLUSTER_LABEL": "regulation of monocyte differentiation", "GeneID": "972|3123|27086|56998", "GiniIndex": 0.0, "_InGO": 4.040404040404041, "_COUNT_001_PCT": 100.0}, "position": {"x": 302.8974731810057, "y": 645.5010743968345}, "selected": false}, {"data": {"id": "3013346", "Enrichment": 28.678030303030305, "BestLogPInGroup": -3.8044079922076333, "_PATTERN_": "M1", "_GeneInGOAndHitList": 3.0, "Hits": "ATP6V0C|ATP6AP1|SPNS1", "Description": "regulation of lysosomal lumen pH", "_GeneInHitList": 99.0, "Category": "GO Biological Processes", "LogP": -3.8044079922076333, "_RANK_": 1.0, "FirstInGroupByEnrichment": 1.0, "_LogP_MyList": -3.8044079922076333, "_TotalGeneInLibrary": 30284.0, "_GeneInGO": 32.0, "shared_name": "95", "Gene": "GO:0035751", "_MEMBER_MyList": 1.0, "STDV_InGO": 1.7228340715604882, "_COUNT_001": 3.0, "SUID": 3013346, "id_original": "95", "selected": false, "Log_q_value_": -1.4904619668152366, "canonicalName": "GO:0035751", "CategoryID": 19.0, "Z_score": 8.9712834647733, "EvidenceCutoff": 0.0, "PARENT_GO": "19_GO:0042592 homeostatic process", "FirstInGroupByLogP": 1.0, "GROUP_ID": 6.0, "name": "95", "BestEnrichmentInGroup": 28.678030303030305, "CLUSTER_LABEL": "regulation of lysosomal lumen pH", "GeneID": "527|537|83985", "GiniIndex": 0.0, "_InGO": 3.0303030303030303, "_COUNT_001_PCT": 100.0}, "position": {"x": 269.5583847410643, "y": 5.765509211287622}, "selected": false}, {"data": {"id": "3013343", "Enrichment": 10.196632996632998, "BestLogPInGroup": -2.489421445577024, "_PATTERN_": "M1", "_GeneInGOAndHitList": 3.0, "Hits": "CD74|GSTP1|S100A6", "Description": "regulation of fibroblast proliferation", "_GeneInHitList": 99.0, "Category": "GO Biological Processes", "LogP": -2.489421445577024, "_RANK_": 1.0, "FirstInGroupByEnrichment": 1.0, "_LogP_MyList": -2.489421445577024, "_TotalGeneInLibrary": 30284.0, "_GeneInGO": 90.0, "shared_name": "94", "Gene": "GO:0048145", "_MEMBER_MyList": 1.0, "STDV_InGO": 1.7228340715604882, "_COUNT_001": 3.0, "SUID": 3013343, "id_original": "94", "selected": false, "Log_q_value_": -0.3940649088612239, "canonicalName": "GO:0048145", "CategoryID": 19.0, "Z_score": 5.003930171472522, "EvidenceCutoff": 0.0, "PARENT_GO": "19_GO:0050789 regulation of biological process", "FirstInGroupByLogP": 1.0, "GROUP_ID": 19.0, "name": "94", "BestEnrichmentInGroup": 10.196632996632998, "CLUSTER_LABEL": "regulation of fibroblast proliferation", "GeneID": "972|2950|6277", "GiniIndex": 0.0, "_InGO": 3.0303030303030303, "_COUNT_001_PCT": 100.0}, "position": {"x": 328.31208499741194, "y": 501.7420411937095}, "selected": false}, {"data": {"id": "3013340", "Enrichment": 7.2833092833092845, "BestLogPInGroup": -2.6412615305791105, "_PATTERN_": "M1", "_GeneInGOAndHitList": 4.0, "Hits": "SLC35A2|CLPTM1L|SPNS1|SLC35B2", "Description": "organophosphate ester transport", "_GeneInHitList": 99.0, "Category": "GO Biological Processes", "LogP": -2.6412615305791105, "_RANK_": 1.0, "FirstInGroupByEnrichment": 1.0, "_LogP_MyList": -2.6412615305791105, "_TotalGeneInLibrary": 30284.0, "_GeneInGO": 168.0, "shared_name": "93", "Gene": "GO:0015748", "_MEMBER_MyList": 1.0, "STDV_InGO": 1.9789690695126556, "_COUNT_001": 4.0, "SUID": 3013340, "id_original": "93", "selected": false, "Log_q_value_": -0.5047576035333536, "canonicalName": "GO:0015748", "CategoryID": 19.0, "Z_score": 4.676984058584658, "EvidenceCutoff": 0.0, "PARENT_GO": "19_GO:0051179 localization", "FirstInGroupByLogP": 1.0, "GROUP_ID": 14.0, "name": "93", "BestEnrichmentInGroup": 10.548241030999652, "CLUSTER_LABEL": "organophosphate ester transport", "GeneID": "7355|81037|83985|347734", "GiniIndex": 0.0, "_InGO": 4.040404040404041, "_COUNT_001_PCT": 100.0}, "position": {"x": 186.0166138060057, "y": 226.69446428941262}, "selected": false}, {"data": {"id": "3013337", "Enrichment": 4.342414683108689, "BestLogPInGroup": -3.6252144480600124, "_PATTERN_": "M1", "_GeneInGOAndHitList": 9.0, "Hits": "GSTP1|PIN1|TIMP1|ADAM15|SIVA1|BRMS1|NOSIP|CTNNBIP1|NT5DC2", "Description": "negative regulation of molecular function", "_GeneInHitList": 99.0, "Category": "GO Biological Processes", "LogP": -3.6252144480600124, "_RANK_": 1.0, "FirstInGroupByEnrichment": 1.0, "_LogP_MyList": -3.6252144480600124, "_TotalGeneInLibrary": 30284.0, "_GeneInGO": 634.0, "shared_name": "92", "Gene": "GO:0044092", "_MEMBER_MyList": 1.0, "STDV_InGO": 2.889280573471492, "_COUNT_001": 9.0, "SUID": 3013337, "id_original": "92", "selected": false, "Log_q_value_": -1.3232773301406309, "canonicalName": "GO:0044092", "CategoryID": 19.0, "Z_score": 4.870954424204869, "EvidenceCutoff": 0.0, "PARENT_GO": "19_GO:0065007 biological regulation", "FirstInGroupByLogP": 1.0, "GROUP_ID": 7.0, "name": "92", "BestEnrichmentInGroup": 15.294949494949496, "CLUSTER_LABEL": "negative regulation of molecular function", "GeneID": "2950|5300|7076|8751|10572|25855|51070|56998|64943", "GiniIndex": 0.0, "_InGO": 9.090909090909092, "_COUNT_001_PCT": 100.0}, "position": {"x": 457.38522800278304, "y": 736.1012330882407}, "selected": false}, {"data": {"id": "3013334", "Enrichment": 10.458085124751793, "BestLogPInGroup": -3.2216037160494015, "_PATTERN_": "M1", "_GeneInGOAndHitList": 4.0, "Hits": "CNP|TOMM40|SIVA1|DNAJC11", "Description": "mitochondrial membrane organization", "_GeneInHitList": 99.0, "Category": "GO Biological Processes", "LogP": -3.2216037160494015, "_RANK_": 1.0, "FirstInGroupByEnrichment": 1.0, "_LogP_MyList": -3.2216037160494015, "_TotalGeneInLibrary": 30284.0, "_GeneInGO": 117.0, "shared_name": "91", "Gene": "GO:0007006", "_MEMBER_MyList": 1.0, "STDV_InGO": 1.9789690695126556, "_COUNT_001": 4.0, "SUID": 3013334, "id_original": "91", "selected": false, "Log_q_value_": -0.9854838826196635, "canonicalName": "GO:0007006", "CategoryID": 19.0, "Z_score": 5.870181685840379, "EvidenceCutoff": 0.0, "PARENT_GO": "19_GO:0009987 cellular process", "FirstInGroupByLogP": 1.0, "GROUP_ID": 10.0, "name": "91", "BestEnrichmentInGroup": 10.458085124751793, "CLUSTER_LABEL": "mitochondrial membrane organization", "GeneID": "1267|10452|10572|55735", "GiniIndex": 0.0, "_InGO": 4.040404040404041, "_COUNT_001_PCT": 100.0}, "position": {"x": 615.5996063597166, "y": -501.3530210621499}, "selected": false}, {"data": {"id": "3013331", "Enrichment": 7.032160687333103, "BestLogPInGroup": -2.586216964171452, "_PATTERN_": "M1", "_GeneInGOAndHitList": 4.0, "Hits": "AUP1|HEXA|GPAA1|TWF2", "Description": "maintenance of location", "_GeneInHitList": 99.0, "Category": "GO Biological Processes", "LogP": -2.586216964171452, "_RANK_": 1.0, "FirstInGroupByEnrichment": 1.0, "_LogP_MyList": -2.586216964171452, "_TotalGeneInLibrary": 30284.0, "_GeneInGO": 174.0, "shared_name": "90", "Gene": "GO:0051235", "_MEMBER_MyList": 1.0, "STDV_InGO": 1.9789690695126556, "_COUNT_001": 4.0, "SUID": 3013331, "id_original": "90", "selected": false, "Log_q_value_": -0.4617222376628099, "canonicalName": "GO:0051235", "CategoryID": 19.0, "Z_score": 4.569972680088595, "EvidenceCutoff": 0.0, "PARENT_GO": "19_GO:0051179 localization", "FirstInGroupByLogP": 1.0, "GROUP_ID": 16.0, "name": "90", "BestEnrichmentInGroup": 9.659968102073366, "CLUSTER_LABEL": "maintenance of location", "GeneID": "550|3073|8733|11344", "GiniIndex": 0.0, "_InGO": 4.040404040404041, "_COUNT_001_PCT": 100.0}, "position": {"x": 269.0704239256346, "y": 226.42117937730325}, "selected": false}, {"data": {"id": "3013328", "Enrichment": 5.026509223692322, "BestLogPInGroup": -3.293815011570325, "_PATTERN_": "M1", "_GeneInGOAndHitList": 7.0, "Hits": "ATP6AP1|CD74|HLA-DRB1|TMEM98|FOXP1|NCAPH2|CMTM7", "Description": "leukocyte differentiation", "_GeneInHitList": 99.0, "Category": "GO Biological Processes", "LogP": -3.293815011570325, "_RANK_": 1.0, "FirstInGroupByEnrichment": 1.0, "_LogP_MyList": -3.293815011570325, "_TotalGeneInLibrary": 30284.0, "_GeneInGO": 426.0, "shared_name": "89", "Gene": "GO:0002521", "_MEMBER_MyList": 1.0, "STDV_InGO": 2.5762626767677763, "_COUNT_001": 7.0, "SUID": 3013328, "id_original": "89", "selected": false, "Log_q_value_": -1.0439068936549536, "canonicalName": "GO:0002521", "CategoryID": 19.0, "Z_score": 4.793189468976987, "EvidenceCutoff": 0.0, "PARENT_GO": "19_GO:0032502 developmental process", "FirstInGroupByLogP": 1.0, "GROUP_ID": 8.0, "name": "89", "BestEnrichmentInGroup": 9.974967061923584, "CLUSTER_LABEL": "leukocyte differentiation", "GeneID": "537|972|3123|26022|27086|29781|112616", "GiniIndex": 0.0, "_InGO": 7.070707070707071, "_COUNT_001_PCT": 100.0}, "position": {"x": 406.0095337278807, "y": 662.5188356273032}, "selected": false}, {"data": {"id": "3013325", "Enrichment": 3.783203055287861, "BestLogPInGroup": -2.5849439527003613, "_PATTERN_": "M1", "_GeneInGOAndHitList": 7.0, "Hits": "ATP6AP1|AUP1|CD74|RAB5C|TOMM40|SEC61A1|HM13", "Description": "intracellular protein transport", "_GeneInHitList": 99.0, "Category": "GO Biological Processes", "LogP": -2.5849439527003613, "_RANK_": 1.0, "FirstInGroupByEnrichment": 1.0, "_LogP_MyList": -2.5849439527003613, "_TotalGeneInLibrary": 30284.0, "_GeneInGO": 566.0, "shared_name": "88", "Gene": "GO:0006886", "_MEMBER_MyList": 1.0, "STDV_InGO": 2.5762626767677763, "_COUNT_001": 7.0, "SUID": 3013325, "id_original": "88", "selected": false, "Log_q_value_": -0.4617222376628099, "canonicalName": "GO:0006886", "CategoryID": 19.0, "Z_score": 3.8279369366734106, "EvidenceCutoff": 0.0, "PARENT_GO": "19_GO:0051179 localization", "FirstInGroupByLogP": 1.0, "GROUP_ID": 17.0, "name": "88", "BestEnrichmentInGroup": 9.364254792826221, "CLUSTER_LABEL": "intracellular protein transport", "GeneID": "537|550|972|5878|10452|29927|81502", "GiniIndex": 0.0, "_InGO": 7.070707070707071, "_COUNT_001_PCT": 100.0}, "position": {"x": 202.90542301010726, "y": -61.142617619767066}, "selected": false}, {"data": {"id": "3013322", "Enrichment": 49.48366013071895, "BestLogPInGroup": -15.471370044002619, "_PATTERN_": "M1", "_GeneInGOAndHitList": 11.0, "Hits": "CD74|HLA-B|HLA-C|HLA-DMA|HLA-DPA1|HLA-DQB1|HLA-DRA|HLA-DRB1|HLA-DRB5|HLA-G|HLA-H", "Description": "antigen processing and presentation of peptide antigen", "_GeneInHitList": 99.0, "Category": "GO Biological Processes", "LogP": -15.471370044002619, "_RANK_": 1.0, "FirstInGroupByEnrichment": 1.0, "_LogP_MyList": -15.471370044002619, "_TotalGeneInLibrary": 30284.0, "_GeneInGO": 68.0, "shared_name": "87", "Gene": "GO:0048002", "_MEMBER_MyList": 1.0, "STDV_InGO": 3.1585291311942285, "_COUNT_001": 11.0, "SUID": 3013322, "id_original": "87", "selected": false, "Log_q_value_": -11.128040240925012, "canonicalName": "GO:0048002", "CategoryID": 19.0, "Z_score": 22.922016673400574, "EvidenceCutoff": 0.0, "PARENT_GO": "19_GO:0002376 immune system process", "FirstInGroupByLogP": 1.0, "GROUP_ID": 1.0, "name": "87", "BestEnrichmentInGroup": 114.71212121212122, "CLUSTER_LABEL": "antigen processing and presentation of peptide antigen", "GeneID": "972|3106|3107|3108|3113|3119|3122|3123|3127|3135|3136", "GiniIndex": 0.0, "_InGO": 11.11111111111111, "_COUNT_001_PCT": 100.0}, "position": {"x": 117.40983280014632, "y": 759.4972291819907}, "selected": false}, {"data": {"id": "3013319", "Enrichment": 71.37643097643098, "BestLogPInGroup": -11.210807240221852, "_PATTERN_": "M1", "_GeneInGOAndHitList": 7.0, "Hits": "CD74|HLA-B|HLA-C|HLA-DRA|HLA-DRB1|HLA-G|HLA-H", "Description": "antigen processing and presentation of endogenous antigen", "_GeneInHitList": 99.0, "Category": "GO Biological Processes", "LogP": -11.210807240221852, "_RANK_": 1.0, "FirstInGroupByEnrichment": 1.0, "_LogP_MyList": -11.210807240221852, "_TotalGeneInLibrary": 30284.0, "_GeneInGO": 30.0, "shared_name": "86", "Gene": "GO:0019883", "_MEMBER_MyList": 1.0, "STDV_InGO": 2.5762626767677763, "_COUNT_001": 7.0, "SUID": 3013319, "id_original": "86", "selected": false, "Log_q_value_": -7.867477437144245, "canonicalName": "GO:0019883", "CategoryID": 19.0, "Z_score": 22.086043341856513, "EvidenceCutoff": 0.0, "PARENT_GO": "19_GO:0002376 immune system process", "FirstInGroupByLogP": 1.0, "GROUP_ID": 2.0, "name": "86", "BestEnrichmentInGroup": 101.96632996632997, "CLUSTER_LABEL": "antigen processing and presentation of endogenous antigen", "GeneID": "972|3106|3107|3122|3123|3135|3136", "GiniIndex": 0.0, "_InGO": 7.070707070707071, "_COUNT_001_PCT": 100.0}, "position": {"x": 164.28033145737288, "y": 597.3279176585532}, "selected": false}, {"data": {"id": "3013316", "Enrichment": 10.924963924963926, "BestLogPInGroup": -2.5742331576369386, "_PATTERN_": "M1", "_GeneInGOAndHitList": 3.0, "Hits": "CNP|HEXA|BTBD9", "Description": "adult locomotory behavior", "_GeneInHitList": 99.0, "Category": "GO Biological Processes", "LogP": -2.5742331576369386, "_RANK_": 1.0, "FirstInGroupByEnrichment": 1.0, "_LogP_MyList": -2.5742331576369386, "_TotalGeneInLibrary": 30284.0, "_GeneInGO": 84.0, "shared_name": "85", "Gene": "GO:0008344", "_MEMBER_MyList": 1.0, "STDV_InGO": 1.7228340715604882, "_COUNT_001": 3.0, "SUID": 3013316, "id_original": "85", "selected": false, "Log_q_value_": -0.4536198257069154, "canonicalName": "GO:0008344", "CategoryID": 19.0, "Z_score": 5.216588311080069, "EvidenceCutoff": 0.0, "PARENT_GO": "19_GO:0032501 multicellular organismal process", "FirstInGroupByLogP": 1.0, "GROUP_ID": 18.0, "name": "85", "BestEnrichmentInGroup": 10.924963924963926, "CLUSTER_LABEL": "adult locomotory behavior", "GeneID": "1267|3073|114781", "GiniIndex": 0.0, "_InGO": 3.0303030303030303, "_COUNT_001_PCT": 100.0}, "position": {"x": 495.60798343491194, "y": 266.88870867417825}, "selected": false}, {"data": {"id": "3013313", "Enrichment": 4.945249259337019, "BestLogPInGroup": -3.2519474029409428, "_PATTERN_": "M1", "_GeneInGOAndHitList": 7.0, "Hits": "AAMP|ATP6V0C|ATP6AP1|POLR2F|PTBP1|UBC|CDC37", "Description": "Signaling by Receptor Tyrosine Kinases", "_GeneInHitList": 99.0, "Category": "Reactome Gene Sets", "LogP": -3.2519474029409428, "_RANK_": 1.0, "FirstInGroupByEnrichment": 1.0, "_LogP_MyList": -3.2519474029409428, "_TotalGeneInLibrary": 30284.0, "_GeneInGO": 433.0, "shared_name": "84", "Gene": "R-HSA-9006934", "_MEMBER_MyList": 1.0, "STDV_InGO": 2.5762626767677763, "_COUNT_001": 7.0, "SUID": 3013313, "id_original": "84", "selected": false, "Log_q_value_": -1.0124213208192931, "canonicalName": "R-HSA-9006934", "CategoryID": 6.0, "Z_score": 4.735440764483518, "EvidenceCutoff": 0.0, "PARENT_GO": "", "FirstInGroupByLogP": 1.0, "GROUP_ID": 9.0, "name": "84", "BestEnrichmentInGroup": 15.294949494949496, "CLUSTER_LABEL": "Signaling by Receptor Tyrosine Kinases", "GeneID": "14|527|537|5435|5725|7316|11140", "GiniIndex": 0.0, "_InGO": 7.070707070707071, "_COUNT_001_PCT": 100.0}, "position": {"x": 305.3826225645506, "y": -42.11427418066489}, "selected": false}, {"data": {"id": "3013310", "Enrichment": 8.739971139971141, "BestLogPInGroup": -2.301784267073171, "_PATTERN_": "M1", "_GeneInGOAndHitList": 3.0, "Hits": "RAB5C|SDC4|UBC", "Description": "Respiratory Syncytial Virus Infection Pathway", "_GeneInHitList": 99.0, "Category": "Reactome Gene Sets", "LogP": -2.301784267073171, "_RANK_": 1.0, "FirstInGroupByEnrichment": 1.0, "_LogP_MyList": -2.301784267073171, "_TotalGeneInLibrary": 30284.0, "_GeneInGO": 105.0, "shared_name": "83", "Gene": "R-HSA-9820952", "_MEMBER_MyList": 1.0, "STDV_InGO": 1.7228340715604882, "_COUNT_001": 3.0, "SUID": 3013310, "id_original": "83", "selected": false, "Log_q_value_": -0.2551196542570957, "canonicalName": "R-HSA-9820952", "CategoryID": 6.0, "Z_score": 4.54991228059413, "EvidenceCutoff": 0.0, "PARENT_GO": "", "FirstInGroupByLogP": 1.0, "GROUP_ID": 20.0, "name": "83", "BestEnrichmentInGroup": 8.739971139971141, "CLUSTER_LABEL": "Respiratory Syncytial Virus Infection Pathway", "GeneID": "5878|6385|7316", "GiniIndex": 0.0, "_InGO": 3.0303030303030303, "_COUNT_001_PCT": 100.0}, "position": {"x": 474.514736974951, "y": -25.72218266798484}, "selected": false}, {"data": {"id": "3013307", "Enrichment": 7.758307714829454, "BestLogPInGroup": -4.4527176507544155, "_PATTERN_": "M1", "_GeneInGOAndHitList": 7.0, "Hits": "HEXA|PYGB|SDC4|ST3GAL4|TKT|UBC|SLC35B2", "Description": "Metabolism of carbohydrates", "_GeneInHitList": 99.0, "Category": "Reactome Gene Sets", "LogP": -4.4527176507544155, "_RANK_": 1.0, "FirstInGroupByEnrichment": 1.0, "_LogP_MyList": -4.4527176507544155, "_TotalGeneInLibrary": 30284.0, "_GeneInGO": 276.0, "shared_name": "82", "Gene": "R-HSA-71387", "_MEMBER_MyList": 1.0, "STDV_InGO": 2.5762626767677763, "_COUNT_001": 7.0, "SUID": 3013307, "id_original": "82", "selected": false, "Log_q_value_": -2.063630357116134, "canonicalName": "R-HSA-71387", "CategoryID": 6.0, "Z_score": 6.4594483930263715, "EvidenceCutoff": 0.0, "PARENT_GO": "", "FirstInGroupByLogP": 1.0, "GROUP_ID": 4.0, "name": "82", "BestEnrichmentInGroup": 14.339015151515152, "CLUSTER_LABEL": "Metabolism of carbohydrates", "GeneID": "3073|5834|6385|6484|7086|7316|347734", "GiniIndex": 0.0, "_InGO": 7.070707070707071, "_COUNT_001_PCT": 100.0}, "position": {"x": 541.070141638037, "y": 174.20731218980325}, "selected": false}, {"data": {"id": "3013304", "Enrichment": 7.1555319274617535, "BestLogPInGroup": -2.6134675156713802, "_PATTERN_": "M1", "_GeneInGOAndHitList": 4.0, "Hits": "GSTP1|TKT|UBC|HM13", "Description": "Cellular response to chemical stress", "_GeneInHitList": 99.0, "Category": "Reactome Gene Sets", "LogP": -2.6134675156713802, "_RANK_": 1.0, "FirstInGroupByEnrichment": 1.0, "_LogP_MyList": -2.6134675156713802, "_TotalGeneInLibrary": 30284.0, "_GeneInGO": 171.0, "shared_name": "81", "Gene": "R-HSA-9711123", "_MEMBER_MyList": 1.0, "STDV_InGO": 1.9789690695126556, "_COUNT_001": 4.0, "SUID": 3013304, "id_original": "81", "selected": false, "Log_q_value_": -0.4823253169977316, "canonicalName": "R-HSA-9711123", "CategoryID": 6.0, "Z_score": 4.6228317442878275, "EvidenceCutoff": 0.0, "PARENT_GO": "", "FirstInGroupByLogP": 1.0, "GROUP_ID": 15.0, "name": "81", "BestEnrichmentInGroup": 7.1555319274617535, "CLUSTER_LABEL": "Cellular response to chemical stress", "GeneID": "2950|7086|7316|81502", "GiniIndex": 0.0, "_InGO": 4.040404040404041, "_COUNT_001_PCT": 100.0}, "position": {"x": 681.0245941526854, "y": 193.67081316636575}, "selected": false}, {"data": {"id": "3013301", "Enrichment": 16.38744588744589, "BestLogPInGroup": -3.081773749351387, "_PATTERN_": "M1", "_GeneInGOAndHitList": 3.0, "Hits": "HLA-DMA|HLA-DRA|TIMP1", "Description": "11p11 2 copy number variation syndrome", "_GeneInHitList": 99.0, "Category": "WikiPathways", "LogP": -3.081773749351387, "_RANK_": 1.0, "FirstInGroupByEnrichment": 1.0, "_LogP_MyList": -3.081773749351387, "_TotalGeneInLibrary": 30284.0, "_GeneInGO": 56.0, "shared_name": "80", "Gene": "WP5348", "_MEMBER_MyList": 1.0, "STDV_InGO": 1.7228340715604882, "_COUNT_001": 3.0, "SUID": 3013301, "id_original": "80", "selected": false, "Log_q_value_": -0.8687777147687864, "canonicalName": "WP5348", "CategoryID": 27.0, "Z_score": 6.600507074610162, "EvidenceCutoff": 0.0, "PARENT_GO": "", "FirstInGroupByLogP": 1.0, "GROUP_ID": 11.0, "name": "80", "BestEnrichmentInGroup": 16.38744588744589, "CLUSTER_LABEL": "11p11 2 copy number variation syndrome", "GeneID": "3108|3122|7076", "GiniIndex": 0.0, "_InGO": 3.0303030303030303, "_COUNT_001_PCT": 100.0}, "position": {"x": 252.1726730711424, "y": 493.05142840074075}, "selected": false}, {"data": {"id": "3013298", "Enrichment": 6.89997721576669, "BestLogPInGroup": -2.301784267073171, "_PATTERN_": "M1", "_GeneInGOAndHitList": 3.0, "Hits": "UBC|TOMM40|ATG101", "Description": "Autophagy", "_GeneInHitList": 99.0, "Category": "Reactome Gene Sets", "LogP": -2.019631822845299, "_RANK_": 1.0, "FirstInGroupByEnrichment": 0.0, "_LogP_MyList": -2.019631822845299, "_TotalGeneInLibrary": 30284.0, "_GeneInGO": 133.0, "shared_name": "79", "Gene": "R-HSA-9612973", "_MEMBER_MyList": 1.0, "STDV_InGO": 1.7228340715604882, "_COUNT_001": 3.0, "SUID": 3013298, "id_original": "79", "selected": false, "Log_q_value_": -0.03802985578528536, "canonicalName": "R-HSA-9612973", "CategoryID": 6.0, "Z_score": 3.9052311979207603, "EvidenceCutoff": 0.0, "PARENT_GO": "", "FirstInGroupByLogP": 0.0, "GROUP_ID": 20.0, "name": "79", "BestEnrichmentInGroup": 8.739971139971141, "CLUSTER_LABEL": " ", "GeneID": "7316|10452|60673", "GiniIndex": 0.0, "_InGO": 3.0303030303030303, "_COUNT_001_PCT": 100.0}, "position": {"x": 445.1210602171385, "y": -165.13066998793113}, "selected": false}, {"data": {"id": "3013295", "Enrichment": 7.58427247683446, "BestLogPInGroup": -2.301784267073171, "_PATTERN_": "M1", "_GeneInGOAndHitList": 3.0, "Hits": "UBC|TOMM40|ATG101", "Description": "Macroautophagy", "_GeneInHitList": 99.0, "Category": "Reactome Gene Sets", "LogP": -2.1316218143361927, "_RANK_": 1.0, "FirstInGroupByEnrichment": 0.0, "_LogP_MyList": -2.1316218143361927, "_TotalGeneInLibrary": 30284.0, "_GeneInGO": 121.0, "shared_name": "78", "Gene": "R-HSA-1632852", "_MEMBER_MyList": 1.0, "STDV_InGO": 1.7228340715604882, "_COUNT_001": 3.0, "SUID": 3013295, "id_original": "78", "selected": false, "Log_q_value_": -0.12873612609870447, "canonicalName": "R-HSA-1632852", "CategoryID": 6.0, "Z_score": 4.156087367777502, "EvidenceCutoff": 0.0, "PARENT_GO": "", "FirstInGroupByLogP": 0.0, "GROUP_ID": 20.0, "name": "78", "BestEnrichmentInGroup": 8.739971139971141, "CLUSTER_LABEL": " ", "GeneID": "7316|10452|60673", "GiniIndex": 0.0, "_InGO": 3.0303030303030303, "_COUNT_001_PCT": 100.0}, "position": {"x": 492.6718109495604, "y": -130.7449430592202}, "selected": false}, {"data": {"id": "3013292", "Enrichment": 3.7999874521613655, "BestLogPInGroup": -2.301784267073171, "_PATTERN_": "M1", "_GeneInGOAndHitList": 6.0, "Hits": "ARAF|PSMA7|UBC|TOMM40|ATG101|NDUFA11", "Description": "Pathways of neurodegeneration - multiple diseases", "_GeneInHitList": 99.0, "Category": "KEGG Pathway", "LogP": -2.289466866064114, "_RANK_": 1.0, "FirstInGroupByEnrichment": 0.0, "_LogP_MyList": -2.289466866064114, "_TotalGeneInLibrary": 30284.0, "_GeneInGO": 483.0, "shared_name": "77", "Gene": "hsa05022", "_MEMBER_MyList": 1.0, "STDV_InGO": 2.3980835366759585, "_COUNT_001": 6.0, "SUID": 3013292, "id_original": "77", "selected": false, "Log_q_value_": -0.24716705865048888, "canonicalName": "hsa05022", "CategoryID": 24.0, "Z_score": 3.552513093015598, "EvidenceCutoff": 0.0, "PARENT_GO": "", "FirstInGroupByLogP": 0.0, "GROUP_ID": 20.0, "name": "77", "BestEnrichmentInGroup": 8.739971139971141, "CLUSTER_LABEL": " ", "GeneID": "369|5688|7316|10452|60673|126328", "GiniIndex": 0.0, "_InGO": 6.0606060606060606, "_COUNT_001_PCT": 100.0}, "position": {"x": 495.27644046616194, "y": -259.2312559254311}, "selected": false}, {"data": {"id": "3013289", "Enrichment": 8.739971139971141, "BestLogPInGroup": -2.301784267073171, "_PATTERN_": "M1", "_GeneInGOAndHitList": 3.0, "Hits": "RAB5C|UBC|TOMM40", "Description": "Mitophagy - animal", "_GeneInHitList": 99.0, "Category": "KEGG Pathway", "LogP": -2.301784267073171, "_RANK_": 1.0, "FirstInGroupByEnrichment": 0.0, "_LogP_MyList": -2.301784267073171, "_TotalGeneInLibrary": 30284.0, "_GeneInGO": 105.0, "shared_name": "76", "Gene": "hsa04137", "_MEMBER_MyList": 1.0, "STDV_InGO": 1.7228340715604882, "_COUNT_001": 3.0, "SUID": 3013289, "id_original": "76", "selected": false, "Log_q_value_": -0.2551196542570957, "canonicalName": "hsa04137", "CategoryID": 24.0, "Z_score": 4.54991228059413, "EvidenceCutoff": 0.0, "PARENT_GO": "", "FirstInGroupByLogP": 0.0, "GROUP_ID": 20.0, "name": "76", "BestEnrichmentInGroup": 8.739971139971141, "CLUSTER_LABEL": " ", "GeneID": "5878|7316|10452", "GiniIndex": 0.0, "_InGO": 3.0303030303030303, "_COUNT_001_PCT": 100.0}, "position": {"x": 362.55044254135726, "y": -150.2296842701577}, "selected": false}, {"data": {"id": "3013286", "Enrichment": 3.085436497540244, "BestLogPInGroup": -2.489421445577024, "_PATTERN_": "M1", "_GeneInGOAndHitList": 7.0, "Hits": "ARAF|CD74|GSTP1|HLA-DRB1|PIN1|CDC37|NT5DC2", "Description": "regulation of phosphorylation", "_GeneInHitList": 99.0, "Category": "GO Biological Processes", "LogP": -2.1081502712719877, "_RANK_": 1.0, "FirstInGroupByEnrichment": 0.0, "_LogP_MyList": -2.1081502712719877, "_TotalGeneInLibrary": 30284.0, "_GeneInGO": 694.0, "shared_name": "75", "Gene": "GO:0042325", "_MEMBER_MyList": 1.0, "STDV_InGO": 2.5762626767677763, "_COUNT_001": 7.0, "SUID": 3013286, "id_original": "75", "selected": false, "Log_q_value_": -0.10724314901658746, "canonicalName": "GO:0042325", "CategoryID": 19.0, "Z_score": 3.182919669595747, "EvidenceCutoff": 0.0, "PARENT_GO": "19_GO:0050789 regulation of biological process", "FirstInGroupByLogP": 0.0, "GROUP_ID": 19.0, "name": "75", "BestEnrichmentInGroup": 10.196632996632998, "CLUSTER_LABEL": " ", "GeneID": "369|972|2950|3123|5300|11140|64943", "GiniIndex": 0.0, "_InGO": 7.070707070707071, "_COUNT_001_PCT": 100.0}, "position": {"x": 386.4844330198729, "y": 586.2274537913657}, "selected": false}, {"data": {"id": "3013283", "Enrichment": 7.58427247683446, "BestLogPInGroup": -2.489421445577024, "_PATTERN_": "M1", "_GeneInGOAndHitList": 3.0, "Hits": "CD74|GSTP1|ACOT7", "Description": "fatty acid biosynthetic process", "_GeneInHitList": 99.0, "Category": "GO Biological Processes", "LogP": -2.1316218143361927, "_RANK_": 1.0, "FirstInGroupByEnrichment": 0.0, "_LogP_MyList": -2.1316218143361927, "_TotalGeneInLibrary": 30284.0, "_GeneInGO": 121.0, "shared_name": "74", "Gene": "GO:0006633", "_MEMBER_MyList": 1.0, "STDV_InGO": 1.7228340715604882, "_COUNT_001": 3.0, "SUID": 3013283, "id_original": "74", "selected": false, "Log_q_value_": -0.12873612609870447, "canonicalName": "GO:0006633", "CategoryID": 19.0, "Z_score": 4.156087367777502, "EvidenceCutoff": 0.0, "PARENT_GO": "19_GO:0009987 cellular process", "FirstInGroupByLogP": 0.0, "GROUP_ID": 19.0, "name": "74", "BestEnrichmentInGroup": 10.196632996632998, "CLUSTER_LABEL": " ", "GeneID": "972|2950|11332", "GiniIndex": 0.0, "_InGO": 3.0303030303030303, "_COUNT_001_PCT": 100.0}, "position": {"x": 389.96811374497054, "y": 510.1495118968345}, "selected": false}, {"data": {"id": "3013280", "Enrichment": 3.3249890206411945, "BestLogPInGroup": -2.489421445577024, "_PATTERN_": "M1", "_GeneInGOAndHitList": 7.0, "Hits": "ARAF|CD74|GSTP1|HLA-DRB1|PIN1|CDC37|NT5DC2", "Description": "regulation of protein phosphorylation", "_GeneInHitList": 99.0, "Category": "GO Biological Processes", "LogP": -2.279532456501286, "_RANK_": 1.0, "FirstInGroupByEnrichment": 0.0, "_LogP_MyList": -2.279532456501286, "_TotalGeneInLibrary": 30284.0, "_GeneInGO": 644.0, "shared_name": "73", "Gene": "GO:0001932", "_MEMBER_MyList": 1.0, "STDV_InGO": 2.5762626767677763, "_COUNT_001": 7.0, "SUID": 3013280, "id_original": "73", "selected": false, "Log_q_value_": -0.24102524462662817, "canonicalName": "GO:0001932", "CategoryID": 19.0, "Z_score": 3.415436346955311, "EvidenceCutoff": 0.0, "PARENT_GO": "19_GO:0050789 regulation of biological process", "FirstInGroupByLogP": 0.0, "GROUP_ID": 19.0, "name": "73", "BestEnrichmentInGroup": 10.196632996632998, "CLUSTER_LABEL": " ", "GeneID": "369|972|2950|3123|5300|11140|64943", "GiniIndex": 0.0, "_InGO": 7.070707070707071, "_COUNT_001_PCT": 100.0}, "position": {"x": 410.4241150267088, "y": 616.8321290843345}, "selected": false}, {"data": {"id": "3013277", "Enrichment": 8.739971139971141, "BestLogPInGroup": -2.489421445577024, "_PATTERN_": "M1", "_GeneInGOAndHitList": 3.0, "Hits": "CD74|GSTP1|FOXP1", "Description": "regulation of chemokine production", "_GeneInHitList": 99.0, "Category": "GO Biological Processes", "LogP": -2.301784267073171, "_RANK_": 1.0, "FirstInGroupByEnrichment": 0.0, "_LogP_MyList": -2.301784267073171, "_TotalGeneInLibrary": 30284.0, "_GeneInGO": 105.0, "shared_name": "72", "Gene": "GO:0032642", "_MEMBER_MyList": 1.0, "STDV_InGO": 1.7228340715604882, "_COUNT_001": 3.0, "SUID": 3013277, "id_original": "72", "selected": false, "Log_q_value_": -0.2551196542570957, "canonicalName": "GO:0032642", "CategoryID": 19.0, "Z_score": 4.54991228059413, "EvidenceCutoff": 0.0, "PARENT_GO": "19_GO:0032501 multicellular organismal process", "FirstInGroupByLogP": 0.0, "GROUP_ID": 19.0, "name": "72", "BestEnrichmentInGroup": 10.196632996632998, "CLUSTER_LABEL": " ", "GeneID": "972|2950|27086", "GiniIndex": 0.0, "_InGO": 3.0303030303030303, "_COUNT_001_PCT": 100.0}, "position": {"x": 326.568167532202, "y": 625.063696467147}, "selected": false}, {"data": {"id": "3013274", "Enrichment": 9.364254792826221, "BestLogPInGroup": -2.5849439527003613, "_PATTERN_": "M1", "_GeneInGOAndHitList": 3.0, "Hits": "AUP1|SDF2L1|HM13", "Description": "ERAD pathway", "_GeneInHitList": 99.0, "Category": "GO Biological Processes", "LogP": -2.3854357128186865, "_RANK_": 1.0, "FirstInGroupByEnrichment": 0.0, "_LogP_MyList": -2.3854357128186865, "_TotalGeneInLibrary": 30284.0, "_GeneInGO": 98.0, "shared_name": "71", "Gene": "GO:0036503", "_MEMBER_MyList": 1.0, "STDV_InGO": 1.7228340715604882, "_COUNT_001": 3.0, "SUID": 3013274, "id_original": "71", "selected": false, "Log_q_value_": -0.320859510693909, "canonicalName": "GO:0036503", "CategoryID": 19.0, "Z_score": 4.749621079063042, "EvidenceCutoff": 0.0, "PARENT_GO": "19_GO:0050896 response to stimulus", "FirstInGroupByLogP": 0.0, "GROUP_ID": 17.0, "name": "71", "BestEnrichmentInGroup": 9.364254792826221, "CLUSTER_LABEL": " ", "GeneID": "550|23753|81502", "GiniIndex": 0.0, "_InGO": 3.0303030303030303, "_COUNT_001_PCT": 100.0}, "position": {"x": 78.61993106674788, "y": -134.79316846205222}, "selected": false}, {"data": {"id": "3013271", "Enrichment": 3.952183332028293, "BestLogPInGroup": -2.586216964171452, "_PATTERN_": "M1", "_GeneInGOAndHitList": 5.0, "Hits": "AUP1|HEXA|SLCO4A1|CLPTM1L|SPNS1", "Description": "lipid localization", "_GeneInHitList": 99.0, "Category": "GO Biological Processes", "LogP": -2.04965658817166, "_RANK_": 1.0, "FirstInGroupByEnrichment": 0.0, "_LogP_MyList": -2.04965658817166, "_TotalGeneInLibrary": 30284.0, "_GeneInGO": 387.0, "shared_name": "70", "Gene": "GO:0010876", "_MEMBER_MyList": 1.0, "STDV_InGO": 2.200878850596578, "_COUNT_001": 5.0, "SUID": 3013271, "id_original": "70", "selected": false, "Log_q_value_": -0.05657480342821631, "canonicalName": "GO:0010876", "CategoryID": 19.0, "Z_score": 3.347391092738046, "EvidenceCutoff": 0.0, "PARENT_GO": "19_GO:0051179 localization", "FirstInGroupByLogP": 0.0, "GROUP_ID": 16.0, "name": "70", "BestEnrichmentInGroup": 9.659968102073366, "CLUSTER_LABEL": " ", "GeneID": "550|3073|28231|81037|83985", "GiniIndex": 0.0, "_InGO": 5.05050505050505, "_COUNT_001_PCT": 100.0}, "position": {"x": 173.38659366440413, "y": 133.64435442613137}, "selected": false}, {"data": {"id": "3013268", "Enrichment": 9.659968102073366, "BestLogPInGroup": -2.586216964171452, "_PATTERN_": "M1", "_GeneInGOAndHitList": 3.0, "Hits": "HEXA|GPAA1|TWF2", "Description": "maintenance of location in cell", "_GeneInHitList": 99.0, "Category": "GO Biological Processes", "LogP": -2.423308404525177, "_RANK_": 1.0, "FirstInGroupByEnrichment": 0.0, "_LogP_MyList": -2.423308404525177, "_TotalGeneInLibrary": 30284.0, "_GeneInGO": 95.0, "shared_name": "69", "Gene": "GO:0051651", "_MEMBER_MyList": 1.0, "STDV_InGO": 1.7228340715604882, "_COUNT_001": 3.0, "SUID": 3013268, "id_original": "69", "selected": false, "Log_q_value_": -0.3518202079840693, "canonicalName": "GO:0051651", "CategoryID": 19.0, "Z_score": 4.841447053920643, "EvidenceCutoff": 0.0, "PARENT_GO": "19_GO:0051179 localization", "FirstInGroupByLogP": 0.0, "GROUP_ID": 16.0, "name": "69", "BestEnrichmentInGroup": 9.659968102073366, "CLUSTER_LABEL": " ", "GeneID": "3073|8733|11344", "GiniIndex": 0.0, "_InGO": 3.0303030303030303, "_COUNT_001_PCT": 100.0}, "position": {"x": 380.72398456406233, "y": 273.7529970042564}, "selected": false}, {"data": {"id": "3013265", "Enrichment": 10.548241030999652, "BestLogPInGroup": -2.6412615305791105, "_PATTERN_": "M1", "_GeneInGOAndHitList": 3.0, "Hits": "SLC35A2|SPNS1|SLC35B2", "Description": "carbohydrate derivative transport", "_GeneInHitList": 99.0, "Category": "GO Biological Processes", "LogP": -2.531034539069109, "_RANK_": 1.0, "FirstInGroupByEnrichment": 0.0, "_LogP_MyList": -2.531034539069109, "_TotalGeneInLibrary": 30284.0, "_GeneInGO": 87.0, "shared_name": "68", "Gene": "GO:1901264", "_MEMBER_MyList": 1.0, "STDV_InGO": 1.7228340715604882, "_COUNT_001": 3.0, "SUID": 3013265, "id_original": "68", "selected": false, "Log_q_value_": -0.4207008463836563, "canonicalName": "GO:1901264", "CategoryID": 19.0, "Z_score": 5.107666772776153, "EvidenceCutoff": 0.0, "PARENT_GO": "19_GO:0051179 localization", "FirstInGroupByLogP": 0.0, "GROUP_ID": 14.0, "name": "68", "BestEnrichmentInGroup": 10.548241030999652, "CLUSTER_LABEL": " ", "GeneID": "7355|83985|347734", "GiniIndex": 0.0, "_InGO": 3.0303030303030303, "_COUNT_001_PCT": 100.0}, "position": {"x": 331.6582096464598, "y": 150.13561113999856}, "selected": false}, {"data": {"id": "3013262", "Enrichment": 9.176969696969698, "BestLogPInGroup": -2.7482346186552133, "_PATTERN_": "M1", "_GeneInGOAndHitList": 3.0, "Hits": "PTBP1|IGF2BP2|PCBP4", "Description": "negative regulation of mRNA metabolic process", "_GeneInHitList": 99.0, "Category": "GO Biological Processes", "LogP": -2.3608840450139033, "_RANK_": 1.0, "FirstInGroupByEnrichment": 0.0, "_LogP_MyList": -2.3608840450139033, "_TotalGeneInLibrary": 30284.0, "_GeneInGO": 100.0, "shared_name": "67", "Gene": "GO:1903312", "_MEMBER_MyList": 1.0, "STDV_InGO": 1.7228340715604882, "_COUNT_001": 3.0, "SUID": 3013262, "id_original": "67", "selected": false, "Log_q_value_": -0.2985876091840242, "canonicalName": "GO:1903312", "CategoryID": 19.0, "Z_score": 4.6905681220217845, "EvidenceCutoff": 0.0, "PARENT_GO": "19_GO:0048519 negative regulation of biological process", "FirstInGroupByLogP": 0.0, "GROUP_ID": 13.0, "name": "67", "BestEnrichmentInGroup": 12.571191365711915, "CLUSTER_LABEL": " ", "GeneID": "5725|10644|57060", "GiniIndex": 0.0, "_InGO": 3.0303030303030303, "_COUNT_001_PCT": 100.0}, "position": {"x": 500.70226749252913, "y": -83.51847211195457}, "selected": false}, {"data": {"id": "3013259", "Enrichment": 4.345156106519743, "BestLogPInGroup": -2.9943919009689552, "_PATTERN_": "M1", "_GeneInGOAndHitList": 5.0, "Hits": "AUP1|ERAL1|RRP7A|RACGAP1|MPV17L2", "Description": "membraneless organelle assembly", "_GeneInHitList": 99.0, "Category": "GO Biological Processes", "LogP": -2.218039208038105, "_RANK_": 1.0, "FirstInGroupByEnrichment": 0.0, "_LogP_MyList": -2.218039208038105, "_TotalGeneInLibrary": 30284.0, "_GeneInGO": 352.0, "shared_name": "66", "Gene": "GO:0140694", "_MEMBER_MyList": 1.0, "STDV_InGO": 2.200878850596578, "_COUNT_001": 5.0, "SUID": 3013259, "id_original": "66", "selected": false, "Log_q_value_": -0.1927727399232601, "canonicalName": "GO:0140694", "CategoryID": 19.0, "Z_score": 3.6152747544812858, "EvidenceCutoff": 0.0, "PARENT_GO": "19_GO:0009987 cellular process", "FirstInGroupByLogP": 0.0, "GROUP_ID": 12.0, "name": "66", "BestEnrichmentInGroup": 15.294949494949496, "CLUSTER_LABEL": " ", "GeneID": "550|26284|27341|29127|84769", "GiniIndex": 0.0, "_InGO": 5.05050505050505, "_COUNT_001_PCT": 100.0}, "position": {"x": 378.35492023300765, "y": -488.5348142750405}, "selected": false}, {"data": {"id": "3013256", "Enrichment": 8.497194163860831, "BestLogPInGroup": -2.9943919009689552, "_PATTERN_": "M1", "_GeneInGOAndHitList": 3.0, "Hits": "ERAL1|RRP7A|IMP4", "Description": "ribosomal small subunit biogenesis", "_GeneInHitList": 99.0, "Category": "GO Biological Processes", "LogP": -2.2677882444761748, "_RANK_": 1.0, "FirstInGroupByEnrichment": 0.0, "_LogP_MyList": -2.2677882444761748, "_TotalGeneInLibrary": 30284.0, "_GeneInGO": 108.0, "shared_name": "65", "Gene": "GO:0042274", "_MEMBER_MyList": 1.0, "STDV_InGO": 1.7228340715604882, "_COUNT_001": 3.0, "SUID": 3013256, "id_original": "65", "selected": false, "Log_q_value_": -0.23742203899902495, "canonicalName": "GO:0042274", "CategoryID": 19.0, "Z_score": 4.469935497035321, "EvidenceCutoff": 0.0, "PARENT_GO": "19_GO:0009987 cellular process", "FirstInGroupByLogP": 0.0, "GROUP_ID": 12.0, "name": "65", "BestEnrichmentInGroup": 15.294949494949496, "CLUSTER_LABEL": " ", "GeneID": "26284|27341|92856", "GiniIndex": 0.0, "_InGO": 3.0303030303030303, "_COUNT_001_PCT": 100.0}, "position": {"x": 355.37608035874007, "y": -364.4479917652749}, "selected": false}, {"data": {"id": "3013253", "Enrichment": 3.901772830344259, "BestLogPInGroup": -3.2216037160494015, "_PATTERN_": "M1", "_GeneInGOAndHitList": 5.0, "Hits": "CNP|TOMM40|SIVA1|DNAJC11|NDUFA11", "Description": "mitochondrion organization", "_GeneInHitList": 99.0, "Category": "GO Biological Processes", "LogP": -2.0271414323368306, "_RANK_": 1.0, "FirstInGroupByEnrichment": 0.0, "_LogP_MyList": -2.0271414323368306, "_TotalGeneInLibrary": 30284.0, "_GeneInGO": 392.0, "shared_name": "64", "Gene": "GO:0007005", "_MEMBER_MyList": 1.0, "STDV_InGO": 2.200878850596578, "_COUNT_001": 5.0, "SUID": 3013253, "id_original": "64", "selected": false, "Log_q_value_": -0.03983748645234684, "canonicalName": "GO:0007005", "CategoryID": 19.0, "Z_score": 3.3116956090289182, "EvidenceCutoff": 0.0, "PARENT_GO": "19_GO:0009987 cellular process", "FirstInGroupByLogP": 0.0, "GROUP_ID": 10.0, "name": "64", "BestEnrichmentInGroup": 10.458085124751793, "CLUSTER_LABEL": " ", "GeneID": "1267|10452|10572|55735|126328", "GiniIndex": 0.0, "_InGO": 5.05050505050505, "_COUNT_001_PCT": 100.0}, "position": {"x": 590.0662201292479, "y": -381.073510564103}, "selected": false}, {"data": {"id": "3013250", "Enrichment": 3.2031307842826173, "BestLogPInGroup": -3.2216037160494015, "_PATTERN_": "M1", "_GeneInGOAndHitList": 8.0, "Hits": "CNP|TOMM40|SIVA1|SEC61A1|DNAJC11|BIN3|CLPTM1L|TRAPPC5", "Description": "membrane organization", "_GeneInHitList": 99.0, "Category": "GO Biological Processes", "LogP": -2.442442484166692, "_RANK_": 1.0, "FirstInGroupByEnrichment": 0.0, "_LogP_MyList": -2.442442484166692, "_TotalGeneInLibrary": 30284.0, "_GeneInGO": 764.0, "shared_name": "63", "Gene": "GO:0061024", "_MEMBER_MyList": 1.0, "STDV_InGO": 2.739131597330529, "_COUNT_001": 8.0, "SUID": 3013250, "id_original": "63", "selected": false, "Log_q_value_": -0.36032874921460056, "canonicalName": "GO:0061024", "CategoryID": 19.0, "Z_score": 3.5322402668626056, "EvidenceCutoff": 0.0, "PARENT_GO": "19_GO:0009987 cellular process", "FirstInGroupByLogP": 0.0, "GROUP_ID": 10.0, "name": "63", "BestEnrichmentInGroup": 10.458085124751793, "CLUSTER_LABEL": " ", "GeneID": "1267|10452|10572|29927|55735|55909|81037|126003", "GiniIndex": 0.0, "_InGO": 8.080808080808081, "_COUNT_001_PCT": 100.0}, "position": {"x": 698.1981781370604, "y": -439.6124204762124}, "selected": false}, {"data": {"id": "3013247", "Enrichment": 4.85553952220619, "BestLogPInGroup": -3.2519474029409428, "_PATTERN_": "M1", "_GeneInGOAndHitList": 4.0, "Hits": "POLR2F|PTBP1|U2AF1|PQBP1", "Description": "Processing of Capped Intron-Containing Pre-mRNA", "_GeneInHitList": 99.0, "Category": "Reactome Gene Sets", "LogP": -2.021744225691052, "_RANK_": 1.0, "FirstInGroupByEnrichment": 0.0, "_LogP_MyList": -2.021744225691052, "_TotalGeneInLibrary": 30284.0, "_GeneInGO": 252.0, "shared_name": "62", "Gene": "R-HSA-72203", "_MEMBER_MyList": 1.0, "STDV_InGO": 1.9789690695126556, "_COUNT_001": 4.0, "SUID": 3013247, "id_original": "62", "selected": false, "Log_q_value_": -0.03802985578528536, "canonicalName": "R-HSA-72203", "CategoryID": 6.0, "Z_score": 3.5197738270526853, "EvidenceCutoff": 0.0, "PARENT_GO": "", "FirstInGroupByLogP": 0.0, "GROUP_ID": 9.0, "name": "62", "BestEnrichmentInGroup": 15.294949494949496, "CLUSTER_LABEL": " ", "GeneID": "5435|5725|7307|10084", "GiniIndex": 0.0, "_InGO": 4.040404040404041, "_COUNT_001_PCT": 100.0}, "position": {"x": 295.2791221983397, "y": -123.33113995863425}, "selected": false}, {"data": {"id": "3013244", "Enrichment": 6.406261568565235, "BestLogPInGroup": -3.2519474029409428, "_PATTERN_": "M1", "_GeneInGOAndHitList": 4.0, "Hits": "POLR2F|PTBP1|U2AF1|PQBP1", "Description": "mRNA Splicing", "_GeneInHitList": 99.0, "Category": "Reactome Gene Sets", "LogP": -2.4412074625617777, "_RANK_": 1.0, "FirstInGroupByEnrichment": 0.0, "_LogP_MyList": -2.4412074625617777, "_TotalGeneInLibrary": 30284.0, "_GeneInGO": 191.0, "shared_name": "61", "Gene": "R-HSA-72172", "_MEMBER_MyList": 1.0, "STDV_InGO": 1.9789690695126556, "_COUNT_001": 4.0, "SUID": 3013244, "id_original": "61", "selected": false, "Log_q_value_": -0.36032874921460056, "canonicalName": "R-HSA-72172", "CategoryID": 6.0, "Z_score": 4.29242238125513, "EvidenceCutoff": 0.0, "PARENT_GO": "", "FirstInGroupByLogP": 0.0, "GROUP_ID": 9.0, "name": "61", "BestEnrichmentInGroup": 15.294949494949496, "CLUSTER_LABEL": " ", "GeneID": "5435|5725|7307|10084", "GiniIndex": 0.0, "_InGO": 4.040404040404041, "_COUNT_001_PCT": 100.0}, "position": {"x": 327.1929539091551, "y": -200.12889996839988}, "selected": false}, {"data": {"id": "3013241", "Enrichment": 6.64997804128239, "BestLogPInGroup": -3.2519474029409428, "_PATTERN_": "M1", "_GeneInGOAndHitList": 4.0, "Hits": "POLR2F|PTBP1|U2AF1|PQBP1", "Description": "mRNA Splicing - Major Pathway", "_GeneInHitList": 99.0, "Category": "Reactome Gene Sets", "LogP": -2.4990727509434665, "_RANK_": 1.0, "FirstInGroupByEnrichment": 0.0, "_LogP_MyList": -2.4990727509434665, "_TotalGeneInLibrary": 30284.0, "_GeneInGO": 184.0, "shared_name": "60", "Gene": "R-HSA-72163", "_MEMBER_MyList": 1.0, "STDV_InGO": 1.9789690695126556, "_COUNT_001": 4.0, "SUID": 3013241, "id_original": "60", "selected": false, "Log_q_value_": -0.3987809965521545, "canonicalName": "R-HSA-72163", "CategoryID": 6.0, "Z_score": 4.402444392912597, "EvidenceCutoff": 0.0, "PARENT_GO": "", "FirstInGroupByLogP": 0.0, "GROUP_ID": 9.0, "name": "60", "BestEnrichmentInGroup": 15.294949494949496, "CLUSTER_LABEL": " ", "GeneID": "5435|5725|7307|10084", "GiniIndex": 0.0, "_InGO": 4.040404040404041, "_COUNT_001_PCT": 100.0}, "position": {"x": 269.1309021360838, "y": -173.09880963636863}, "selected": false}, {"data": {"id": "3013238", "Enrichment": 12.401310401310402, "BestLogPInGroup": -3.2519474029409428, "_PATTERN_": "M1", "_GeneInGOAndHitList": 3.0, "Hits": "POLR2F|PTBP1|UBC", "Description": "Signaling by FGFR", "_GeneInHitList": 99.0, "Category": "Reactome Gene Sets", "LogP": -2.731285251390222, "_RANK_": 1.0, "FirstInGroupByEnrichment": 0.0, "_LogP_MyList": -2.731285251390222, "_TotalGeneInLibrary": 30284.0, "_GeneInGO": 74.0, "shared_name": "59", "Gene": "R-HSA-190236", "_MEMBER_MyList": 1.0, "STDV_InGO": 1.7228340715604882, "_COUNT_001": 3.0, "SUID": 3013238, "id_original": "59", "selected": false, "Log_q_value_": -0.5810800466670772, "canonicalName": "R-HSA-190236", "CategoryID": 6.0, "Z_score": 5.623629782037396, "EvidenceCutoff": 0.0, "PARENT_GO": "", "FirstInGroupByLogP": 0.0, "GROUP_ID": 9.0, "name": "59", "BestEnrichmentInGroup": 15.294949494949496, "CLUSTER_LABEL": " ", "GeneID": "5435|5725|7316", "GiniIndex": 0.0, "_InGO": 3.0303030303030303, "_COUNT_001_PCT": 100.0}, "position": {"x": 376.3771065123045, "y": -83.23066846205222}, "selected": false}, {"data": {"id": "3013235", "Enrichment": 3.799987452161366, "BestLogPInGroup": -3.2519474029409428, "_PATTERN_": "M1", "_GeneInGOAndHitList": 8.0, "Hits": "POLR2F|PTBP1|U2AF1|UBC|PQBP1|IGF2BP2|RRP7A|IMP4", "Description": "Metabolism of RNA", "_GeneInHitList": 99.0, "Category": "Reactome Gene Sets", "LogP": -2.9007391795418647, "_RANK_": 1.0, "FirstInGroupByEnrichment": 0.0, "_LogP_MyList": -2.9007391795418647, "_TotalGeneInLibrary": 30284.0, "_GeneInGO": 644.0, "shared_name": "58", "Gene": "R-HSA-8953854", "_MEMBER_MyList": 1.0, "STDV_InGO": 2.739131597330529, "_COUNT_001": 8.0, "SUID": 3013235, "id_original": "58", "selected": false, "Log_q_value_": -0.7305956448765323, "canonicalName": "R-HSA-8953854", "CategoryID": 6.0, "Z_score": 4.113214656167861, "EvidenceCutoff": 0.0, "PARENT_GO": "", "FirstInGroupByLogP": 0.0, "GROUP_ID": 9.0, "name": "58", "BestEnrichmentInGroup": 15.294949494949496, "CLUSTER_LABEL": " ", "GeneID": "5435|5725|7307|7316|10084|10644|27341|92856", "GiniIndex": 0.0, "_InGO": 8.080808080808081, "_COUNT_001_PCT": 100.0}, "position": {"x": 391.6584366209471, "y": -199.3499998219155}, "selected": false}, {"data": {"id": "3013232", "Enrichment": 15.294949494949496, "BestLogPInGroup": -3.2519474029409428, "_PATTERN_": "M1", "_GeneInGOAndHitList": 3.0, "Hits": "POLR2F|PTBP1|UBC", "Description": "Signaling by FGFR2", "_GeneInHitList": 99.0, "Category": "Reactome Gene Sets", "LogP": -2.9943919009689552, "_RANK_": 1.0, "FirstInGroupByEnrichment": 0.0, "_LogP_MyList": -2.9943919009689552, "_TotalGeneInLibrary": 30284.0, "_GeneInGO": 60.0, "shared_name": "57", "Gene": "R-HSA-5654738", "_MEMBER_MyList": 1.0, "STDV_InGO": 1.7228340715604882, "_COUNT_001": 3.0, "SUID": 3013232, "id_original": "57", "selected": false, "Log_q_value_": -0.8002812105467285, "canonicalName": "R-HSA-5654738", "CategoryID": 6.0, "Z_score": 6.347514997746089, "EvidenceCutoff": 0.0, "PARENT_GO": "", "FirstInGroupByLogP": 0.0, "GROUP_ID": 9.0, "name": "57", "BestEnrichmentInGroup": 15.294949494949496, "CLUSTER_LABEL": " ", "GeneID": "5435|5725|7316", "GiniIndex": 0.0, "_InGO": 3.0303030303030303, "_COUNT_001_PCT": 100.0}, "position": {"x": 412.04687198471663, "y": -102.83259717298972}, "selected": false}, {"data": {"id": "3013229", "Enrichment": 9.974967061923584, "BestLogPInGroup": -3.293815011570325, "_PATTERN_": "M1", "_GeneInGOAndHitList": 3.0, "Hits": "CD74|TMEM98|FOXP1", "Description": "T cell activation involved in immune response", "_GeneInHitList": 99.0, "Category": "GO Biological Processes", "LogP": -2.4625078160460605, "_RANK_": 1.0, "FirstInGroupByEnrichment": 0.0, "_LogP_MyList": -2.4625078160460605, "_TotalGeneInLibrary": 30284.0, "_GeneInGO": 92.0, "shared_name": "56", "Gene": "GO:0002286", "_MEMBER_MyList": 1.0, "STDV_InGO": 1.7228340715604882, "_COUNT_001": 3.0, "SUID": 3013229, "id_original": "56", "selected": false, "Log_q_value_": -0.37445051807176005, "canonicalName": "GO:0002286", "CategoryID": 19.0, "Z_score": 4.9374452301102805, "EvidenceCutoff": 0.0, "PARENT_GO": "19_GO:0002376 immune system process", "FirstInGroupByLogP": 0.0, "GROUP_ID": 8.0, "name": "56", "BestEnrichmentInGroup": 9.974967061923584, "CLUSTER_LABEL": " ", "GeneID": "972|26022|27086", "GiniIndex": 0.0, "_InGO": 3.0303030303030303, "_COUNT_001_PCT": 100.0}, "position": {"x": 371.6977623350584, "y": 628.5474000804282}, "selected": false}, {"data": {"id": "3013226", "Enrichment": 6.543293901582673, "BestLogPInGroup": -3.293815011570325, "_PATTERN_": "M1", "_GeneInGOAndHitList": 4.0, "Hits": "CD74|TMEM98|FOXP1|NCAPH2", "Description": "T cell differentiation", "_GeneInHitList": 99.0, "Category": "GO Biological Processes", "LogP": -2.4739720288880647, "_RANK_": 1.0, "FirstInGroupByEnrichment": 0.0, "_LogP_MyList": -2.4739720288880647, "_TotalGeneInLibrary": 30284.0, "_GeneInGO": 187.0, "shared_name": "55", "Gene": "GO:0030217", "_MEMBER_MyList": 1.0, "STDV_InGO": 1.9789690695126556, "_COUNT_001": 4.0, "SUID": 3013226, "id_original": "55", "selected": false, "Log_q_value_": -0.38349525679035135, "canonicalName": "GO:0030217", "CategoryID": 19.0, "Z_score": 4.354602923517338, "EvidenceCutoff": 0.0, "PARENT_GO": "19_GO:0002376 immune system process", "FirstInGroupByLogP": 0.0, "GROUP_ID": 8.0, "name": "55", "BestEnrichmentInGroup": 9.974967061923584, "CLUSTER_LABEL": " ", "GeneID": "972|26022|27086|29781", "GiniIndex": 0.0, "_InGO": 4.040404040404041, "_COUNT_001_PCT": 100.0}, "position": {"x": 366.8261898405516, "y": 727.941382014022}, "selected": false}, {"data": {"id": "3013223", "Enrichment": 5.462481962481962, "BestLogPInGroup": -3.293815011570325, "_PATTERN_": "M1", "_GeneInGOAndHitList": 5.0, "Hits": "CD74|TMEM98|FOXP1|NCAPH2|CMTM7", "Description": "lymphocyte differentiation", "_GeneInHitList": 99.0, "Category": "GO Biological Processes", "LogP": -2.638518382684966, "_RANK_": 1.0, "FirstInGroupByEnrichment": 0.0, "_LogP_MyList": -2.638518382684966, "_TotalGeneInLibrary": 30284.0, "_GeneInGO": 280.0, "shared_name": "54", "Gene": "GO:0030098", "_MEMBER_MyList": 1.0, "STDV_InGO": 2.200878850596578, "_COUNT_001": 5.0, "SUID": 3013223, "id_original": "54", "selected": false, "Log_q_value_": -0.5047035941499903, "canonicalName": "GO:0030098", "CategoryID": 19.0, "Z_score": 4.2962284473024965, "EvidenceCutoff": 0.0, "PARENT_GO": "19_GO:0002376 immune system process", "FirstInGroupByLogP": 0.0, "GROUP_ID": 8.0, "name": "54", "BestEnrichmentInGroup": 9.974967061923584, "CLUSTER_LABEL": " ", "GeneID": "972|26022|27086|29781|112616", "GiniIndex": 0.0, "_InGO": 5.05050505050505, "_COUNT_001_PCT": 100.0}, "position": {"x": 421.3476761229002, "y": 759.222387873397}, "selected": false}, {"data": {"id": "3013220", "Enrichment": 3.546654955350608, "BestLogPInGroup": -3.293815011570325, "_PATTERN_": "M1", "_GeneInGOAndHitList": 8.0, "Hits": "ATP6AP1|CD74|HLA-DRB1|TMEM98|FOXP1|RACGAP1|NCAPH2|CMTM7", "Description": "hemopoiesis", "_GeneInHitList": 99.0, "Category": "GO Biological Processes", "LogP": -2.7128376178881197, "_RANK_": 1.0, "FirstInGroupByEnrichment": 0.0, "_LogP_MyList": -2.7128376178881197, "_TotalGeneInLibrary": 30284.0, "_GeneInGO": 690.0, "shared_name": "53", "Gene": "GO:0030097", "_MEMBER_MyList": 1.0, "STDV_InGO": 2.739131597330529, "_COUNT_001": 8.0, "SUID": 3013220, "id_original": "53", "selected": false, "Log_q_value_": -0.5681649017649358, "canonicalName": "GO:0030097", "CategoryID": 19.0, "Z_score": 3.8753798139388773, "EvidenceCutoff": 0.0, "PARENT_GO": "19_GO:0032502 developmental process", "FirstInGroupByLogP": 0.0, "GROUP_ID": 8.0, "name": "53", "BestEnrichmentInGroup": 9.974967061923584, "CLUSTER_LABEL": " ", "GeneID": "537|972|3123|26022|27086|29127|29781|112616", "GiniIndex": 0.0, "_InGO": 8.080808080808081, "_COUNT_001_PCT": 100.0}, "position": {"x": 326.36321529221175, "y": 728.6565309398032}, "selected": false}, {"data": {"id": "3013217", "Enrichment": 5.098316498316499, "BestLogPInGroup": -3.293815011570325, "_PATTERN_": "M1", "_GeneInGOAndHitList": 6.0, "Hits": "CD74|HLA-DRB1|TMEM98|FOXP1|NCAPH2|CMTM7", "Description": "mononuclear cell differentiation", "_GeneInHitList": 99.0, "Category": "GO Biological Processes", "LogP": -2.9211383177408834, "_RANK_": 1.0, "FirstInGroupByEnrichment": 0.0, "_LogP_MyList": -2.9211383177408834, "_TotalGeneInLibrary": 30284.0, "_GeneInGO": 360.0, "shared_name": "52", "Gene": "GO:1903131", "_MEMBER_MyList": 1.0, "STDV_InGO": 2.3980835366759585, "_COUNT_001": 6.0, "SUID": 3013217, "id_original": "52", "selected": false, "Log_q_value_": -0.7391765168982518, "canonicalName": "GO:1903131", "CategoryID": 19.0, "Z_score": 4.479900591895051, "EvidenceCutoff": 0.0, "PARENT_GO": "19_GO:0032502 developmental process", "FirstInGroupByLogP": 0.0, "GROUP_ID": 8.0, "name": "52", "BestEnrichmentInGroup": 9.974967061923584, "CLUSTER_LABEL": " ", "GeneID": "972|3123|26022|27086|29781|112616", "GiniIndex": 0.0, "_InGO": 6.0606060606060606, "_COUNT_001_PCT": 100.0}, "position": {"x": 295.72581180405257, "y": 756.1819825999595}, "selected": false}, {"data": {"id": "3013214", "Enrichment": 8.497194163860831, "BestLogPInGroup": -3.6252144480600124, "_PATTERN_": "M1", "_GeneInGOAndHitList": 3.0, "Hits": "PIN1|ADAM15|CTNNBIP1", "Description": "regulation of protein binding", "_GeneInHitList": 99.0, "Category": "GO Biological Processes", "LogP": -2.2677882444761748, "_RANK_": 1.0, "FirstInGroupByEnrichment": 0.0, "_LogP_MyList": -2.2677882444761748, "_TotalGeneInLibrary": 30284.0, "_GeneInGO": 108.0, "shared_name": "51", "Gene": "GO:0043393", "_MEMBER_MyList": 1.0, "STDV_InGO": 1.7228340715604882, "_COUNT_001": 3.0, "SUID": 3013214, "id_original": "51", "selected": false, "Log_q_value_": -0.23742203899902495, "canonicalName": "GO:0043393", "CategoryID": 19.0, "Z_score": 4.469935497035321, "EvidenceCutoff": 0.0, "PARENT_GO": "19_GO:0065007 biological regulation", "FirstInGroupByLogP": 0.0, "GROUP_ID": 7.0, "name": "51", "BestEnrichmentInGroup": 15.294949494949496, "CLUSTER_LABEL": " ", "GeneID": "5300|8751|56998", "GiniIndex": 0.0, "_InGO": 3.0303030303030303, "_COUNT_001_PCT": 100.0}, "position": {"x": 444.06989749741194, "y": 815.595190607772}, "selected": false}, {"data": {"id": "3013211", "Enrichment": 9.460793502030615, "BestLogPInGroup": -3.6252144480600124, "_PATTERN_": "M1", "_GeneInGOAndHitList": 3.0, "Hits": "PIN1|ADAM15|CTNNBIP1", "Description": "negative regulation of binding", "_GeneInHitList": 99.0, "Category": "GO Biological Processes", "LogP": -2.3979176824024138, "_RANK_": 1.0, "FirstInGroupByEnrichment": 0.0, "_LogP_MyList": -2.3979176824024138, "_TotalGeneInLibrary": 30284.0, "_GeneInGO": 97.0, "shared_name": "50", "Gene": "GO:0051100", "_MEMBER_MyList": 1.0, "STDV_InGO": 1.7228340715604882, "_COUNT_001": 3.0, "SUID": 3013211, "id_original": "50", "selected": false, "Log_q_value_": -0.33104968349805136, "canonicalName": "GO:0051100", "CategoryID": 19.0, "Z_score": 4.779785867495292, "EvidenceCutoff": 0.0, "PARENT_GO": "19_GO:0065007 biological regulation", "FirstInGroupByLogP": 0.0, "GROUP_ID": 7.0, "name": "50", "BestEnrichmentInGroup": 15.294949494949496, "CLUSTER_LABEL": " ", "GeneID": "5300|8751|56998", "GiniIndex": 0.0, "_InGO": 3.0303030303030303, "_COUNT_001_PCT": 100.0}, "position": {"x": 335.941814268347, "y": 822.2764039866782}, "selected": false}, {"data": {"id": "3013208", "Enrichment": 15.294949494949496, "BestLogPInGroup": -3.6252144480600124, "_PATTERN_": "M1", "_GeneInGOAndHitList": 3.0, "Hits": "PIN1|ADAM15|CTNNBIP1", "Description": "negative regulation of protein binding", "_GeneInHitList": 99.0, "Category": "GO Biological Processes", "LogP": -2.9943919009689552, "_RANK_": 1.0, "FirstInGroupByEnrichment": 0.0, "_LogP_MyList": -2.9943919009689552, "_TotalGeneInLibrary": 30284.0, "_GeneInGO": 60.0, "shared_name": "49", "Gene": "GO:0032091", "_MEMBER_MyList": 1.0, "STDV_InGO": 1.7228340715604882, "_COUNT_001": 3.0, "SUID": 3013208, "id_original": "49", "selected": false, "Log_q_value_": -0.8002812105467285, "canonicalName": "GO:0032091", "CategoryID": 19.0, "Z_score": 6.347514997746089, "EvidenceCutoff": 0.0, "PARENT_GO": "19_GO:0065007 biological regulation", "FirstInGroupByLogP": 0.0, "GROUP_ID": 7.0, "name": "49", "BestEnrichmentInGroup": 15.294949494949496, "CLUSTER_LABEL": " ", "GeneID": "5300|8751|56998", "GiniIndex": 0.0, "_InGO": 3.0303030303030303, "_COUNT_001_PCT": 100.0}, "position": {"x": 389.3717392332518, "y": 855.9997926585532}, "selected": false}, {"data": {"id": "3013205", "Enrichment": 6.89997721576669, "BestLogPInGroup": -3.8044079922076333, "_PATTERN_": "M1", "_GeneInGOAndHitList": 3.0, "Hits": "ATP6V0C|ATP6AP1|HEXA", "Description": "Lysosome", "_GeneInHitList": 99.0, "Category": "KEGG Pathway", "LogP": -2.019631822845299, "_RANK_": 1.0, "FirstInGroupByEnrichment": 0.0, "_LogP_MyList": -2.019631822845299, "_TotalGeneInLibrary": 30284.0, "_GeneInGO": 133.0, "shared_name": "48", "Gene": "hsa04142", "_MEMBER_MyList": 1.0, "STDV_InGO": 1.7228340715604882, "_COUNT_001": 3.0, "SUID": 3013205, "id_original": "48", "selected": false, "Log_q_value_": -0.03802985578528536, "canonicalName": "hsa04142", "CategoryID": 24.0, "Z_score": 3.9052311979207603, "EvidenceCutoff": 0.0, "PARENT_GO": "", "FirstInGroupByLogP": 0.0, "GROUP_ID": 6.0, "name": "48", "BestEnrichmentInGroup": 28.678030303030305, "CLUSTER_LABEL": " ", "GeneID": "527|537|3073", "GiniIndex": 0.0, "_InGO": 3.0303030303030303, "_COUNT_001_PCT": 100.0}, "position": {"x": 359.88759502243636, "y": 118.57306536363137}, "selected": false}, {"data": {"id": "3013202", "Enrichment": 8.657518582046885, "BestLogPInGroup": -3.8044079922076333, "_PATTERN_": "M1", "_GeneInGOAndHitList": 3.0, "Hits": "ATP6V0C|ATP6AP1|SPNS1", "Description": "regulation of pH", "_GeneInHitList": 99.0, "Category": "GO Biological Processes", "LogP": -2.2903349456591893, "_RANK_": 1.0, "FirstInGroupByEnrichment": 0.0, "_LogP_MyList": -2.2903349456591893, "_TotalGeneInLibrary": 30284.0, "_GeneInGO": 106.0, "shared_name": "47", "Gene": "GO:0006885", "_MEMBER_MyList": 1.0, "STDV_InGO": 1.7228340715604882, "_COUNT_001": 3.0, "SUID": 3013202, "id_original": "47", "selected": false, "Log_q_value_": -0.24716705865048888, "canonicalName": "GO:0006885", "CategoryID": 19.0, "Z_score": 4.522902443626409, "EvidenceCutoff": 0.0, "PARENT_GO": "19_GO:0042592 homeostatic process", "FirstInGroupByLogP": 0.0, "GROUP_ID": 6.0, "name": "47", "BestEnrichmentInGroup": 28.678030303030305, "CLUSTER_LABEL": " ", "GeneID": "527|537|83985", "GiniIndex": 0.0, "_InGO": 3.0303030303030303, "_COUNT_001_PCT": 100.0}, "position": {"x": 262.98625644516585, "y": 45.195341669783716}, "selected": false}, {"data": {"id": "3013199", "Enrichment": 9.76273372018053, "BestLogPInGroup": -3.8044079922076333, "_PATTERN_": "M1", "_GeneInGOAndHitList": 3.0, "Hits": "ATP6V0C|ATP6AP1|SPNS1", "Description": "regulation of cellular pH", "_GeneInHitList": 99.0, "Category": "GO Biological Processes", "LogP": -2.4362232403570054, "_RANK_": 1.0, "FirstInGroupByEnrichment": 0.0, "_LogP_MyList": -2.4362232403570054, "_TotalGeneInLibrary": 30284.0, "_GeneInGO": 94.0, "shared_name": "46", "Gene": "GO:0030641", "_MEMBER_MyList": 1.0, "STDV_InGO": 1.7228340715604882, "_COUNT_001": 3.0, "SUID": 3013199, "id_original": "46", "selected": false, "Log_q_value_": -0.3600651656824127, "canonicalName": "GO:0030641", "CategoryID": 19.0, "Z_score": 4.872966664527807, "EvidenceCutoff": 0.0, "PARENT_GO": "19_GO:0042592 homeostatic process", "FirstInGroupByLogP": 0.0, "GROUP_ID": 6.0, "name": "46", "BestEnrichmentInGroup": 28.678030303030305, "CLUSTER_LABEL": " ", "GeneID": "527|537|83985", "GiniIndex": 0.0, "_InGO": 3.0303030303030303, "_COUNT_001_PCT": 100.0}, "position": {"x": 232.38692172836897, "y": 81.47387560533059}, "selected": false}, {"data": {"id": "3013196", "Enrichment": 10.196632996632998, "BestLogPInGroup": -3.8044079922076333, "_PATTERN_": "M1", "_GeneInGOAndHitList": 3.0, "Hits": "ATP6V0C|ATP6AP1|SPNS1", "Description": "regulation of intracellular pH", "_GeneInHitList": 99.0, "Category": "GO Biological Processes", "LogP": -2.489421445577024, "_RANK_": 1.0, "FirstInGroupByEnrichment": 0.0, "_LogP_MyList": -2.489421445577024, "_TotalGeneInLibrary": 30284.0, "_GeneInGO": 90.0, "shared_name": "45", "Gene": "GO:0051453", "_MEMBER_MyList": 1.0, "STDV_InGO": 1.7228340715604882, "_COUNT_001": 3.0, "SUID": 3013196, "id_original": "45", "selected": false, "Log_q_value_": -0.3940649088612239, "canonicalName": "GO:0051453", "CategoryID": 19.0, "Z_score": 5.003930171472522, "EvidenceCutoff": 0.0, "PARENT_GO": "19_GO:0042592 homeostatic process", "FirstInGroupByLogP": 0.0, "GROUP_ID": 6.0, "name": "45", "BestEnrichmentInGroup": 28.678030303030305, "CLUSTER_LABEL": " ", "GeneID": "527|537|83985", "GiniIndex": 0.0, "_InGO": 3.0303030303030303, "_COUNT_001_PCT": 100.0}, "position": {"x": 327.5914553053343, "y": 38.97167071031106}, "selected": false}, {"data": {"id": "3013193", "Enrichment": 16.994388327721662, "BestLogPInGroup": -3.8044079922076333, "_PATTERN_": "M1", "_GeneInGOAndHitList": 3.0, "Hits": "ATP6V0C|ATP6AP1|UBC", "Description": "Iron uptake and transport", "_GeneInHitList": 99.0, "Category": "Reactome Gene Sets", "LogP": -3.1279919302773656, "_RANK_": 1.0, "FirstInGroupByEnrichment": 0.0, "_LogP_MyList": -3.1279919302773656, "_TotalGeneInLibrary": 30284.0, "_GeneInGO": 54.0, "shared_name": "44", "Gene": "R-HSA-917937", "_MEMBER_MyList": 1.0, "STDV_InGO": 1.7228340715604882, "_COUNT_001": 3.0, "SUID": 3013193, "id_original": "44", "selected": false, "Log_q_value_": -0.9085137681668447, "canonicalName": "R-HSA-917937", "CategoryID": 6.0, "Z_score": 6.737005437042707, "EvidenceCutoff": 0.0, "PARENT_GO": "", "FirstInGroupByLogP": 0.0, "GROUP_ID": 6.0, "name": "44", "BestEnrichmentInGroup": 28.678030303030305, "CLUSTER_LABEL": " ", "GeneID": "527|537|7316", "GiniIndex": 0.0, "_InGO": 3.0303030303030303, "_COUNT_001_PCT": 100.0}, "position": {"x": 358.31764777969954, "y": -13.272664464249488}, "selected": false}, {"data": {"id": "3013190", "Enrichment": 17.994058229352348, "BestLogPInGroup": -3.8044079922076333, "_PATTERN_": "M1", "_GeneInGOAndHitList": 3.0, "Hits": "ATP6V0C|ATP6AP1|SEC61A1", "Description": "Vibrio cholerae infection", "_GeneInHitList": 99.0, "Category": "KEGG Pathway", "LogP": -3.2008475906365104, "_RANK_": 1.0, "FirstInGroupByEnrichment": 0.0, "_LogP_MyList": -3.2008475906365104, "_TotalGeneInLibrary": 30284.0, "_GeneInGO": 51.0, "shared_name": "43", "Gene": "hsa05110", "_MEMBER_MyList": 1.0, "STDV_InGO": 1.7228340715604882, "_COUNT_001": 3.0, "SUID": 3013190, "id_original": "43", "selected": false, "Log_q_value_": -0.9681074978581528, "canonicalName": "hsa05110", "CategoryID": 24.0, "Z_score": 6.9560552609475454, "EvidenceCutoff": 0.0, "PARENT_GO": "", "FirstInGroupByLogP": 0.0, "GROUP_ID": 6.0, "name": "43", "BestEnrichmentInGroup": 28.678030303030305, "CLUSTER_LABEL": " ", "GeneID": "527|537|29927", "GiniIndex": 0.0, "_InGO": 3.0303030303030303, "_COUNT_001_PCT": 100.0}, "position": {"x": 248.8194015867674, "y": 149.10443743394387}, "selected": false}, {"data": {"id": "3013187", "Enrichment": 7.883994585025513, "BestLogPInGroup": -3.8044079922076333, "_PATTERN_": "M1", "_GeneInGOAndHitList": 5.0, "Hits": "ATP6V0C|ATP6AP1|HEXA|ATG101|SPNS1", "Description": "vacuole organization", "_GeneInHitList": 99.0, "Category": "GO Biological Processes", "LogP": -3.346675445473989, "_RANK_": 1.0, "FirstInGroupByEnrichment": 0.0, "_LogP_MyList": -3.346675445473989, "_TotalGeneInLibrary": 30284.0, "_GeneInGO": 194.0, "shared_name": "42", "Gene": "GO:0007033", "_MEMBER_MyList": 1.0, "STDV_InGO": 2.200878850596578, "_COUNT_001": 5.0, "SUID": 3013187, "id_original": "42", "selected": false, "Log_q_value_": -1.0861310127128327, "canonicalName": "GO:0007033", "CategoryID": 19.0, "Z_score": 5.508733295920623, "EvidenceCutoff": 0.0, "PARENT_GO": "19_GO:0009987 cellular process", "FirstInGroupByLogP": 0.0, "GROUP_ID": 6.0, "name": "42", "BestEnrichmentInGroup": 28.678030303030305, "CLUSTER_LABEL": " ", "GeneID": "527|537|3073|60673|83985", "GiniIndex": 0.0, "_InGO": 5.05050505050505, "_COUNT_001_PCT": 100.0}, "position": {"x": 203.67072757553694, "y": 28.613257014021997}, "selected": false}, {"data": {"id": "3013184", "Enrichment": 11.879572423261745, "BestLogPInGroup": -3.8044079922076333, "_PATTERN_": "M1", "_GeneInGOAndHitList": 4.0, "Hits": "ATP6V0C|ATP6AP1|HEXA|SPNS1", "Description": "lytic vacuole organization", "_GeneInHitList": 99.0, "Category": "GO Biological Processes", "LogP": -3.4309425769351636, "_RANK_": 1.0, "FirstInGroupByEnrichment": 0.0, "_LogP_MyList": -3.4309425769351636, "_TotalGeneInLibrary": 30284.0, "_GeneInGO": 103.0, "shared_name": "41", "Gene": "GO:0080171", "_MEMBER_MyList": 1.0, "STDV_InGO": 1.9789690695126556, "_COUNT_001": 4.0, "SUID": 3013184, "id_original": "41", "selected": false, "Log_q_value_": -1.1594947811636824, "canonicalName": "GO:0080171", "CategoryID": 19.0, "Z_score": 6.33410243804094, "EvidenceCutoff": 0.0, "PARENT_GO": "19_GO:0009987 cellular process", "FirstInGroupByLogP": 0.0, "GROUP_ID": 6.0, "name": "41", "BestEnrichmentInGroup": 28.678030303030305, "CLUSTER_LABEL": " ", "GeneID": "527|537|3073|83985", "GiniIndex": 0.0, "_InGO": 4.040404040404041, "_COUNT_001_PCT": 100.0}, "position": {"x": 296.6389854795897, "y": 78.10541399644387}, "selected": false}, {"data": {"id": "3013181", "Enrichment": 11.879572423261745, "BestLogPInGroup": -3.8044079922076333, "_PATTERN_": "M1", "_GeneInGOAndHitList": 4.0, "Hits": "ATP6V0C|ATP6AP1|HEXA|SPNS1", "Description": "lysosome organization", "_GeneInHitList": 99.0, "Category": "GO Biological Processes", "LogP": -3.4309425769351636, "_RANK_": 1.0, "FirstInGroupByEnrichment": 0.0, "_LogP_MyList": -3.4309425769351636, "_TotalGeneInLibrary": 30284.0, "_GeneInGO": 103.0, "shared_name": "40", "Gene": "GO:0007040", "_MEMBER_MyList": 1.0, "STDV_InGO": 1.9789690695126556, "_COUNT_001": 4.0, "SUID": 3013181, "id_original": "40", "selected": false, "Log_q_value_": -1.1594947811636824, "canonicalName": "GO:0007040", "CategoryID": 19.0, "Z_score": 6.33410243804094, "EvidenceCutoff": 0.0, "PARENT_GO": "19_GO:0009987 cellular process", "FirstInGroupByLogP": 0.0, "GROUP_ID": 6.0, "name": "40", "BestEnrichmentInGroup": 28.678030303030305, "CLUSTER_LABEL": " ", "GeneID": "527|537|3073|83985", "GiniIndex": 0.0, "_InGO": 4.040404040404041, "_COUNT_001_PCT": 100.0}, "position": {"x": 288.50874027084944, "y": 114.72896441148293}, "selected": false}, {"data": {"id": "3013178", "Enrichment": 5.296952206043116, "BestLogPInGroup": -4.204666876863932, "_PATTERN_": "M1", "_GeneInGOAndHitList": 4.0, "Hits": "SLC7A5|SLC5A6|SLCO4A1|SLC35B2", "Description": "SLC-mediated transmembrane transport", "_GeneInHitList": 99.0, "Category": "Reactome Gene Sets", "LogP": -2.151395196717394, "_RANK_": 1.0, "FirstInGroupByEnrichment": 0.0, "_LogP_MyList": -2.151395196717394, "_TotalGeneInLibrary": 30284.0, "_GeneInGO": 231.0, "shared_name": "39", "Gene": "R-HSA-425407", "_MEMBER_MyList": 1.0, "STDV_InGO": 1.9789690695126556, "_COUNT_001": 4.0, "SUID": 3013178, "id_original": "39", "selected": false, "Log_q_value_": -0.14452512748831686, "canonicalName": "R-HSA-425407", "CategoryID": 6.0, "Z_score": 3.7544303581530696, "EvidenceCutoff": 0.0, "PARENT_GO": "", "FirstInGroupByLogP": 0.0, "GROUP_ID": 5.0, "name": "39", "BestEnrichmentInGroup": 24.802620802620805, "CLUSTER_LABEL": " ", "GeneID": "8140|8884|28231|347734", "GiniIndex": 0.0, "_InGO": 4.040404040404041, "_COUNT_001_PCT": 100.0}, "position": {"x": 551.8581512815916, "y": 130.3503938548423}, "selected": false}, {"data": {"id": "3013175", "Enrichment": 3.2297027591145238, "BestLogPInGroup": -4.204666876863932, "_PATTERN_": "M1", "_GeneInGOAndHitList": 7.0, "Hits": "ATP6V0C|ATP6AP1|UBC|SLC7A5|SLC5A6|SLCO4A1|SLC35B2", "Description": "Transport of small molecules", "_GeneInHitList": 99.0, "Category": "Reactome Gene Sets", "LogP": -2.212386250201009, "_RANK_": 1.0, "FirstInGroupByEnrichment": 0.0, "_LogP_MyList": -2.212386250201009, "_TotalGeneInLibrary": 30284.0, "_GeneInGO": 663.0, "shared_name": "38", "Gene": "R-HSA-382551", "_MEMBER_MyList": 1.0, "STDV_InGO": 2.5762626767677763, "_COUNT_001": 7.0, "SUID": 3013175, "id_original": "38", "selected": false, "Log_q_value_": -0.1892027332344567, "canonicalName": "R-HSA-382551", "CategoryID": 6.0, "Z_score": 3.3244923112846525, "EvidenceCutoff": 0.0, "PARENT_GO": "", "FirstInGroupByLogP": 0.0, "GROUP_ID": 5.0, "name": "38", "BestEnrichmentInGroup": 24.802620802620805, "CLUSTER_LABEL": " ", "GeneID": "527|537|7316|8140|8884|28231|347734", "GiniIndex": 0.0, "_InGO": 7.070707070707071, "_COUNT_001_PCT": 100.0}, "position": {"x": 386.9277046568358, "y": 56.69120653794778}, "selected": false}, {"data": {"id": "3013172", "Enrichment": 24.802620802620805, "BestLogPInGroup": -4.204666876863932, "_PATTERN_": "M1", "_GeneInGOAndHitList": 3.0, "Hits": "SLC5A6|SLCO4A1|SLC35B2", "Description": "Transport of vitamins, nucleosides, and related molecules", "_GeneInHitList": 99.0, "Category": "Reactome Gene Sets", "LogP": -3.614616462395943, "_RANK_": 1.0, "FirstInGroupByEnrichment": 0.0, "_LogP_MyList": -3.614616462395943, "_TotalGeneInLibrary": 30284.0, "_GeneInGO": 37.0, "shared_name": "37", "Gene": "R-HSA-425397", "_MEMBER_MyList": 1.0, "STDV_InGO": 1.7228340715604882, "_COUNT_001": 3.0, "SUID": 3013172, "id_original": "37", "selected": false, "Log_q_value_": -1.3166096381049939, "canonicalName": "R-HSA-425397", "CategoryID": 6.0, "Z_score": 8.29671061349387, "EvidenceCutoff": 0.0, "PARENT_GO": "", "FirstInGroupByLogP": 0.0, "GROUP_ID": 5.0, "name": "37", "BestEnrichmentInGroup": 24.802620802620805, "CLUSTER_LABEL": " ", "GeneID": "8884|28231|347734", "GiniIndex": 0.0, "_InGO": 3.0303030303030303, "_COUNT_001_PCT": 100.0}, "position": {"x": 439.2672775633299, "y": 110.39122637437356}, "selected": false}, {"data": {"id": "3013169", "Enrichment": 8.576607193429624, "BestLogPInGroup": -4.4527176507544155, "_PATTERN_": "M1", "_GeneInGOAndHitList": 3.0, "Hits": "HEXA|ST3GAL4|GPAA1", "Description": "glycolipid metabolic process", "_GeneInHitList": 99.0, "Category": "GO Biological Processes", "LogP": -2.279003678257611, "_RANK_": 1.0, "FirstInGroupByEnrichment": 0.0, "_LogP_MyList": -2.279003678257611, "_TotalGeneInLibrary": 30284.0, "_GeneInGO": 107.0, "shared_name": "36", "Gene": "GO:0006664", "_MEMBER_MyList": 1.0, "STDV_InGO": 1.7228340715604882, "_COUNT_001": 3.0, "SUID": 3013169, "id_original": "36", "selected": false, "Log_q_value_": -0.24102524462662817, "canonicalName": "GO:0006664", "CategoryID": 19.0, "Z_score": 4.496246211302813, "EvidenceCutoff": 0.0, "PARENT_GO": "19_GO:0009987 cellular process", "FirstInGroupByLogP": 0.0, "GROUP_ID": 4.0, "name": "36", "BestEnrichmentInGroup": 14.339015151515152, "CLUSTER_LABEL": " ", "GeneID": "3073|6484|8733", "GiniIndex": 0.0, "_InGO": 3.0303030303030303, "_COUNT_001_PCT": 100.0}, "position": {"x": 401.46413883041976, "y": 161.79462298081887}, "selected": false}, {"data": {"id": "3013166", "Enrichment": 8.824009324009324, "BestLogPInGroup": -4.4527176507544155, "_PATTERN_": "M1", "_GeneInGOAndHitList": 3.0, "Hits": "HEXA|ST3GAL4|SLC35B2", "Description": "glycosaminoglycan metabolic process", "_GeneInHitList": 99.0, "Category": "GO Biological Processes", "LogP": -2.313353927136343, "_RANK_": 1.0, "FirstInGroupByEnrichment": 0.0, "_LogP_MyList": -2.313353927136343, "_TotalGeneInLibrary": 30284.0, "_GeneInGO": 104.0, "shared_name": "35", "Gene": "GO:0030203", "_MEMBER_MyList": 1.0, "STDV_InGO": 1.7228340715604882, "_COUNT_001": 3.0, "SUID": 3013166, "id_original": "35", "selected": false, "Log_q_value_": -0.2578258539889625, "canonicalName": "GO:0030203", "CategoryID": 19.0, "Z_score": 4.577284078542682, "EvidenceCutoff": 0.0, "PARENT_GO": "19_GO:0009987 cellular process", "FirstInGroupByLogP": 0.0, "GROUP_ID": 4.0, "name": "35", "BestEnrichmentInGroup": 14.339015151515152, "CLUSTER_LABEL": " ", "GeneID": "3073|6484|347734", "GiniIndex": 0.0, "_InGO": 3.0303030303030303, "_COUNT_001_PCT": 100.0}, "position": {"x": 420.6637161619627, "y": 222.084204279647}, "selected": false}, {"data": {"id": "3013163", "Enrichment": 10.796434937611409, "BestLogPInGroup": -4.4527176507544155, "_PATTERN_": "M1", "_GeneInGOAndHitList": 3.0, "Hits": "HEXA|ST3GAL4|SLC35B2", "Description": "mucopolysaccharide metabolic process", "_GeneInHitList": 99.0, "Category": "GO Biological Processes", "LogP": -2.5596504903207205, "_RANK_": 1.0, "FirstInGroupByEnrichment": 0.0, "_LogP_MyList": -2.5596504903207205, "_TotalGeneInLibrary": 30284.0, "_GeneInGO": 85.0, "shared_name": "34", "Gene": "GO:1903510", "_MEMBER_MyList": 1.0, "STDV_InGO": 1.7228340715604882, "_COUNT_001": 3.0, "SUID": 3013163, "id_original": "34", "selected": false, "Log_q_value_": -0.4467696086213878, "canonicalName": "GO:1903510", "CategoryID": 19.0, "Z_score": 5.179677207457968, "EvidenceCutoff": 0.0, "PARENT_GO": "19_GO:0009987 cellular process", "FirstInGroupByLogP": 0.0, "GROUP_ID": 4.0, "name": "34", "BestEnrichmentInGroup": 14.339015151515152, "CLUSTER_LABEL": " ", "GeneID": "3073|6484|347734", "GiniIndex": 0.0, "_InGO": 3.0303030303030303, "_COUNT_001_PCT": 100.0}, "position": {"x": 440.6850708372557, "y": 183.24059160874856}, "selected": false}, {"data": {"id": "3013160", "Enrichment": 7.2833092833092845, "BestLogPInGroup": -4.4527176507544155, "_PATTERN_": "M1", "_GeneInGOAndHitList": 4.0, "Hits": "GSTP1|ST3GAL4|ACOT7|SLC35B2", "Description": "sulfur compound biosynthetic process", "_GeneInHitList": 99.0, "Category": "GO Biological Processes", "LogP": -2.6412615305791105, "_RANK_": 1.0, "FirstInGroupByEnrichment": 0.0, "_LogP_MyList": -2.6412615305791105, "_TotalGeneInLibrary": 30284.0, "_GeneInGO": 168.0, "shared_name": "33", "Gene": "GO:0044272", "_MEMBER_MyList": 1.0, "STDV_InGO": 1.9789690695126556, "_COUNT_001": 4.0, "SUID": 3013160, "id_original": "33", "selected": false, "Log_q_value_": -0.5047576035333536, "canonicalName": "GO:0044272", "CategoryID": 19.0, "Z_score": 4.676984058584658, "EvidenceCutoff": 0.0, "PARENT_GO": "19_GO:0009987 cellular process", "FirstInGroupByLogP": 0.0, "GROUP_ID": 4.0, "name": "33", "BestEnrichmentInGroup": 14.339015151515152, "CLUSTER_LABEL": " ", "GeneID": "2950|6484|11332|347734", "GiniIndex": 0.0, "_InGO": 4.040404040404041, "_COUNT_001_PCT": 100.0}, "position": {"x": 463.47739108872054, "y": 320.2829652659751}, "selected": false}, {"data": {"id": "3013157", "Enrichment": 3.8861940640525034, "BestLogPInGroup": -4.4527176507544155, "_PATTERN_": "M1", "_GeneInGOAndHitList": 7.0, "Hits": "ATP6V0C|HEXA|ST3GAL4|TKT|GPAA1|NDUFA11|SLC35B2", "Description": "carbohydrate derivative biosynthetic process", "_GeneInHitList": 99.0, "Category": "GO Biological Processes", "LogP": -2.6498925559271855, "_RANK_": 1.0, "FirstInGroupByEnrichment": 0.0, "_LogP_MyList": -2.6498925559271855, "_TotalGeneInLibrary": 30284.0, "_GeneInGO": 551.0, "shared_name": "32", "Gene": "GO:1901137", "_MEMBER_MyList": 1.0, "STDV_InGO": 2.5762626767677763, "_COUNT_001": 7.0, "SUID": 3013157, "id_original": "32", "selected": false, "Log_q_value_": -0.5079598771700305, "canonicalName": "GO:1901137", "CategoryID": 19.0, "Z_score": 3.915645971014629, "EvidenceCutoff": 0.0, "PARENT_GO": "19_GO:0009987 cellular process", "FirstInGroupByLogP": 0.0, "GROUP_ID": 4.0, "name": "32", "BestEnrichmentInGroup": 14.339015151515152, "CLUSTER_LABEL": " ", "GeneID": "527|3073|6484|7086|8733|126328|347734", "GiniIndex": 0.0, "_InGO": 7.070707070707071, "_COUNT_001_PCT": 100.0}, "position": {"x": 367.806448782202, "y": 212.85811480210793}, "selected": false}, {"data": {"id": "3013154", "Enrichment": 13.49554367201426, "BestLogPInGroup": -4.4527176507544155, "_PATTERN_": "M1", "_GeneInGOAndHitList": 3.0, "Hits": "HEXA|ST3GAL4|SLC35B2", "Description": "aminoglycan biosynthetic process", "_GeneInHitList": 99.0, "Category": "GO Biological Processes", "LogP": -2.8368984874942127, "_RANK_": 1.0, "FirstInGroupByEnrichment": 0.0, "_LogP_MyList": -2.8368984874942127, "_TotalGeneInLibrary": 30284.0, "_GeneInGO": 68.0, "shared_name": "31", "Gene": "GO:0006023", "_MEMBER_MyList": 1.0, "STDV_InGO": 1.7228340715604882, "_COUNT_001": 3.0, "SUID": 3013154, "id_original": "31", "selected": false, "Log_q_value_": -0.6782601152342049, "canonicalName": "GO:0006023", "CategoryID": 19.0, "Z_score": 5.907620415226036, "EvidenceCutoff": 0.0, "PARENT_GO": "19_GO:0009987 cellular process", "FirstInGroupByLogP": 0.0, "GROUP_ID": 4.0, "name": "31", "BestEnrichmentInGroup": 14.339015151515152, "CLUSTER_LABEL": " ", "GeneID": "3073|6484|347734", "GiniIndex": 0.0, "_InGO": 3.0303030303030303, "_COUNT_001_PCT": 100.0}, "position": {"x": 480.4978454954588, "y": 197.35346087144387}, "selected": false}, {"data": {"id": "3013151", "Enrichment": 14.339015151515152, "BestLogPInGroup": -4.4527176507544155, "_PATTERN_": "M1", "_GeneInGOAndHitList": 3.0, "Hits": "HEXA|ST3GAL4|SLC35B2", "Description": "glycosaminoglycan biosynthetic process", "_GeneInHitList": 99.0, "Category": "GO Biological Processes", "LogP": -2.913013583498687, "_RANK_": 1.0, "FirstInGroupByEnrichment": 0.0, "_LogP_MyList": -2.913013583498687, "_TotalGeneInLibrary": 30284.0, "_GeneInGO": 64.0, "shared_name": "30", "Gene": "GO:0006024", "_MEMBER_MyList": 1.0, "STDV_InGO": 1.7228340715604882, "_COUNT_001": 3.0, "SUID": 3013151, "id_original": "30", "selected": false, "Log_q_value_": -0.7370011151692566, "canonicalName": "GO:0006024", "CategoryID": 19.0, "Z_score": 6.1176972123744235, "EvidenceCutoff": 0.0, "PARENT_GO": "19_GO:0009987 cellular process", "FirstInGroupByLogP": 0.0, "GROUP_ID": 4.0, "name": "30", "BestEnrichmentInGroup": 14.339015151515152, "CLUSTER_LABEL": " ", "GeneID": "3073|6484|347734", "GiniIndex": 0.0, "_InGO": 3.0303030303030303, "_COUNT_001_PCT": 100.0}, "position": {"x": 477.18989261459944, "y": 154.165991389022}, "selected": false}, {"data": {"id": "3013148", "Enrichment": 5.61282550273376, "BestLogPInGroup": -4.4527176507544155, "_PATTERN_": "M1", "_GeneInGOAndHitList": 6.0, "Hits": "GSTP1|HEXA|ST3GAL4|SLC5A6|ACOT7|SLC35B2", "Description": "sulfur compound metabolic process", "_GeneInHitList": 99.0, "Category": "GO Biological Processes", "LogP": -3.136141477308432, "_RANK_": 1.0, "FirstInGroupByEnrichment": 0.0, "_LogP_MyList": -3.136141477308432, "_TotalGeneInLibrary": 30284.0, "_GeneInGO": 327.0, "shared_name": "29", "Gene": "GO:0006790", "_MEMBER_MyList": 1.0, "STDV_InGO": 2.3980835366759585, "_COUNT_001": 6.0, "SUID": 3013148, "id_original": "29", "selected": false, "Log_q_value_": -0.9133856054366755, "canonicalName": "GO:0006790", "CategoryID": 19.0, "Z_score": 4.8030067636398, "EvidenceCutoff": 0.0, "PARENT_GO": "19_GO:0009987 cellular process", "FirstInGroupByLogP": 0.0, "GROUP_ID": 4.0, "name": "29", "BestEnrichmentInGroup": 14.339015151515152, "CLUSTER_LABEL": " ", "GeneID": "2950|3073|6484|8884|11332|347734", "GiniIndex": 0.0, "_InGO": 6.0606060606060606, "_COUNT_001_PCT": 100.0}, "position": {"x": 459.6154983885252, "y": 261.7518068187095}, "selected": false}, {"data": {"id": "3013145", "Enrichment": 9.947934630861463, "BestLogPInGroup": -4.4527176507544155, "_PATTERN_": "M1", "_GeneInGOAndHitList": 4.0, "Hits": "HEXA|SDC4|ST3GAL4|SLC35B2", "Description": "Glycosaminoglycan metabolism", "_GeneInHitList": 99.0, "Category": "Reactome Gene Sets", "LogP": -3.1401055068609507, "_RANK_": 1.0, "FirstInGroupByEnrichment": 0.0, "_LogP_MyList": -3.1401055068609507, "_TotalGeneInLibrary": 30284.0, "_GeneInGO": 123.0, "shared_name": "28", "Gene": "R-HSA-1630316", "_MEMBER_MyList": 1.0, "STDV_InGO": 1.9789690695126556, "_COUNT_001": 4.0, "SUID": 3013145, "id_original": "28", "selected": false, "Log_q_value_": -0.9140469994391085, "canonicalName": "R-HSA-1630316", "CategoryID": 6.0, "Z_score": 5.694740589138965, "EvidenceCutoff": 0.0, "PARENT_GO": "", "FirstInGroupByLogP": 0.0, "GROUP_ID": 4.0, "name": "28", "BestEnrichmentInGroup": 14.339015151515152, "CLUSTER_LABEL": " ", "GeneID": "3073|6385|6484|347734", "GiniIndex": 0.0, "_InGO": 4.040404040404041, "_COUNT_001_PCT": 100.0}, "position": {"x": 536.7644317991698, "y": 249.46451433824075}, "selected": false}, {"data": {"id": "3013142", "Enrichment": 12.235959595959597, "BestLogPInGroup": -6.301021246762369, "_PATTERN_": "M1", "_GeneInGOAndHitList": 4.0, "Hits": "GSTP1|HLA-DRB1|HLA-G|SDC4", "Description": "negative regulation of leukocyte proliferation", "_GeneInHitList": 99.0, "Category": "GO Biological Processes", "LogP": -3.4798197897739995, "_RANK_": 1.0, "FirstInGroupByEnrichment": 0.0, "_LogP_MyList": -3.4798197897739995, "_TotalGeneInLibrary": 30284.0, "_GeneInGO": 100.0, "shared_name": "27", "Gene": "GO:0070664", "_MEMBER_MyList": 1.0, "STDV_InGO": 1.9789690695126556, "_COUNT_001": 4.0, "SUID": 3013142, "id_original": "27", "selected": false, "Log_q_value_": -1.2009479759233115, "canonicalName": "GO:0070664", "CategoryID": 19.0, "Z_score": 6.445301359091996, "EvidenceCutoff": 0.0, "PARENT_GO": "19_GO:0048519 negative regulation of biological process", "FirstInGroupByLogP": 0.0, "GROUP_ID": 3.0, "name": "27", "BestEnrichmentInGroup": 91.76969696969698, "CLUSTER_LABEL": " ", "GeneID": "2950|3123|3135|6385", "GiniIndex": 0.0, "_InGO": 4.040404040404041, "_COUNT_001_PCT": 100.0}, "position": {"x": 294.185505712744, "y": 525.9584108226157}, "selected": false}, {"data": {"id": "3013139", "Enrichment": 22.382852919438285, "BestLogPInGroup": -6.301021246762369, "_PATTERN_": "M1", "_GeneInGOAndHitList": 3.0, "Hits": "CD74|HLA-DRB1|LY6E", "Description": "regulation of viral entry into host cell", "_GeneInHitList": 99.0, "Category": "GO Biological Processes", "LogP": -3.4813959946285875, "_RANK_": 1.0, "FirstInGroupByEnrichment": 0.0, "_LogP_MyList": -3.4813959946285875, "_TotalGeneInLibrary": 30284.0, "_GeneInGO": 41.0, "shared_name": "26", "Gene": "GO:0046596", "_MEMBER_MyList": 1.0, "STDV_InGO": 1.7228340715604882, "_COUNT_001": 3.0, "SUID": 3013139, "id_original": "26", "selected": false, "Log_q_value_": -1.2009479759233115, "canonicalName": "GO:0046596", "CategoryID": 19.0, "Z_score": 7.846330508118927, "EvidenceCutoff": 0.0, "PARENT_GO": "19_GO:0016032 viral process", "FirstInGroupByLogP": 0.0, "GROUP_ID": 3.0, "name": "26", "BestEnrichmentInGroup": 91.76969696969698, "CLUSTER_LABEL": " ", "GeneID": "972|3123|4061", "GiniIndex": 0.0, "_InGO": 3.0303030303030303, "_COUNT_001_PCT": 100.0}, "position": {"x": 297.3635948545897, "y": 582.494848810897}, "selected": false}, {"data": {"id": "3013136", "Enrichment": 6.723054723054723, "BestLogPInGroup": -6.301021246762369, "_PATTERN_": "M1", "_GeneInGOAndHitList": 6.0, "Hits": "CD74|GSTP1|HLA-DPA1|HLA-DRB1|HLA-G|SDC4", "Description": "regulation of leukocyte proliferation", "_GeneInHitList": 99.0, "Category": "GO Biological Processes", "LogP": -3.549187339797369, "_RANK_": 1.0, "FirstInGroupByEnrichment": 0.0, "_LogP_MyList": -3.549187339797369, "_TotalGeneInLibrary": 30284.0, "_GeneInGO": 273.0, "shared_name": "25", "Gene": "GO:0070663", "_MEMBER_MyList": 1.0, "STDV_InGO": 2.3980835366759585, "_COUNT_001": 6.0, "SUID": 3013136, "id_original": "25", "selected": false, "Log_q_value_": -1.258935980203182, "canonicalName": "GO:0070663", "CategoryID": 19.0, "Z_score": 5.43989408656163, "EvidenceCutoff": 0.0, "PARENT_GO": "19_GO:0050789 regulation of biological process", "FirstInGroupByLogP": 0.0, "GROUP_ID": 3.0, "name": "25", "BestEnrichmentInGroup": 91.76969696969698, "CLUSTER_LABEL": " ", "GeneID": "972|2950|3113|3123|3135|6385", "GiniIndex": 0.0, "_InGO": 6.0606060606060606, "_COUNT_001_PCT": 100.0}, "position": {"x": 259.3518722898924, "y": 684.9001832835532}, "selected": false}, {"data": {"id": "3013133", "Enrichment": 24.149920255183414, "BestLogPInGroup": -6.301021246762369, "_PATTERN_": "M1", "_GeneInGOAndHitList": 3.0, "Hits": "HLA-DRA|HLA-DRB1|HLA-G", "Description": "regulation of regulatory T cell differentiation", "_GeneInHitList": 99.0, "Category": "GO Biological Processes", "LogP": -3.5799300509752063, "_RANK_": 1.0, "FirstInGroupByEnrichment": 0.0, "_LogP_MyList": -3.5799300509752063, "_TotalGeneInLibrary": 30284.0, "_GeneInGO": 38.0, "shared_name": "24", "Gene": "GO:0045589", "_MEMBER_MyList": 1.0, "STDV_InGO": 1.7228340715604882, "_COUNT_001": 3.0, "SUID": 3013133, "id_original": "24", "selected": false, "Log_q_value_": -1.2858182705677816, "canonicalName": "GO:0045589", "CategoryID": 19.0, "Z_score": 8.177654899882857, "EvidenceCutoff": 0.0, "PARENT_GO": "19_GO:0002376 immune system process", "FirstInGroupByLogP": 0.0, "GROUP_ID": 3.0, "name": "24", "BestEnrichmentInGroup": 91.76969696969698, "CLUSTER_LABEL": " ", "GeneID": "3122|3123|3135", "GiniIndex": 0.0, "_InGO": 3.0303030303030303, "_COUNT_001_PCT": 100.0}, "position": {"x": 205.7069214231932, "y": 659.0073610179282}, "selected": false}, {"data": {"id": "3013130", "Enrichment": 6.297920380273322, "BestLogPInGroup": -6.301021246762369, "_PATTERN_": "M1", "_GeneInGOAndHitList": 7.0, "Hits": "CD74|HLA-B|HLA-DRA|HLA-DRB1|HLA-G|FOXP1|CTNNBIP1", "Description": "regulation of leukocyte differentiation", "_GeneInHitList": 99.0, "Category": "GO Biological Processes", "LogP": -3.88604214816912, "_RANK_": 1.0, "FirstInGroupByEnrichment": 0.0, "_LogP_MyList": -3.88604214816912, "_TotalGeneInLibrary": 30284.0, "_GeneInGO": 340.0, "shared_name": "23", "Gene": "GO:1902105", "_MEMBER_MyList": 1.0, "STDV_InGO": 2.5762626767677763, "_COUNT_001": 7.0, "SUID": 3013130, "id_original": "23", "selected": false, "Log_q_value_": -1.5639016441614515, "canonicalName": "GO:1902105", "CategoryID": 19.0, "Z_score": 5.626151649995048, "EvidenceCutoff": 0.0, "PARENT_GO": "19_GO:0002376 immune system process", "FirstInGroupByLogP": 0.0, "GROUP_ID": 3.0, "name": "23", "BestEnrichmentInGroup": 91.76969696969698, "CLUSTER_LABEL": " ", "GeneID": "972|3106|3122|3123|3135|27086|56998", "GiniIndex": 0.0, "_InGO": 7.070707070707071, "_COUNT_001_PCT": 100.0}, "position": {"x": 226.3081711180174, "y": 637.508520685897}, "selected": false}, {"data": {"id": "3013127", "Enrichment": 5.4747022800714085, "BestLogPInGroup": -6.301021246762369, "_PATTERN_": "M1", "_GeneInGOAndHitList": 8.0, "Hits": "CD74|HLA-DRA|HLA-DRB1|HLA-G|SOX10|SLC7A5|TWF2|CTNNBIP1", "Description": "positive regulation of cell development", "_GeneInHitList": 99.0, "Category": "GO Biological Processes", "LogP": -3.9500188527731623, "_RANK_": 1.0, "FirstInGroupByEnrichment": 0.0, "_LogP_MyList": -3.9500188527731623, "_TotalGeneInLibrary": 30284.0, "_GeneInGO": 447.0, "shared_name": "22", "Gene": "GO:0010720", "_MEMBER_MyList": 1.0, "STDV_InGO": 2.739131597330529, "_COUNT_001": 8.0, "SUID": 3013127, "id_original": "22", "selected": false, "Log_q_value_": -1.6237223889943362, "canonicalName": "GO:0010720", "CategoryID": 19.0, "Z_score": 5.458355091720513, "EvidenceCutoff": 0.0, "PARENT_GO": "19_GO:0032502 developmental process", "FirstInGroupByLogP": 0.0, "GROUP_ID": 3.0, "name": "22", "BestEnrichmentInGroup": 91.76969696969698, "CLUSTER_LABEL": " ", "GeneID": "972|3122|3123|3135|6663|8140|11344|56998", "GiniIndex": 0.0, "_InGO": 8.080808080808081, "_COUNT_001_PCT": 100.0}, "position": {"x": 158.9689606077635, "y": 532.737768732772}, "selected": false}, {"data": {"id": "3013124", "Enrichment": 5.61282550273376, "BestLogPInGroup": -6.301021246762369, "_PATTERN_": "M1", "_GeneInGOAndHitList": 8.0, "Hits": "CD74|HLA-B|HLA-DRA|HLA-DRB1|HLA-G|PRMT1|FOXP1|CTNNBIP1", "Description": "regulation of hemopoiesis", "_GeneInHitList": 99.0, "Category": "GO Biological Processes", "LogP": -4.0245453121661505, "_RANK_": 1.0, "FirstInGroupByEnrichment": 0.0, "_LogP_MyList": -4.0245453121661505, "_TotalGeneInLibrary": 30284.0, "_GeneInGO": 436.0, "shared_name": "21", "Gene": "GO:1903706", "_MEMBER_MyList": 1.0, "STDV_InGO": 2.739131597330529, "_COUNT_001": 8.0, "SUID": 3013124, "id_original": "21", "selected": false, "Log_q_value_": -1.6940527337937163, "canonicalName": "GO:1903706", "CategoryID": 19.0, "Z_score": 5.5561518716105756, "EvidenceCutoff": 0.0, "PARENT_GO": "19_GO:0002376 immune system process", "FirstInGroupByLogP": 0.0, "GROUP_ID": 3.0, "name": "21", "BestEnrichmentInGroup": 91.76969696969698, "CLUSTER_LABEL": " ", "GeneID": "972|3106|3122|3123|3135|3276|27086|56998", "GiniIndex": 0.0, "_InGO": 8.080808080808081, "_COUNT_001_PCT": 100.0}, "position": {"x": 241.26566776108382, "y": 655.303442560897}, "selected": false}, {"data": {"id": "3013121", "Enrichment": 38.23737373737374, "BestLogPInGroup": -6.301021246762369, "_PATTERN_": "M1", "_GeneInGOAndHitList": 3.0, "Hits": "HLA-DRA|HLA-DRB1|HLA-G", "Description": "positive regulation of regulatory T cell differentiation", "_GeneInHitList": 99.0, "Category": "GO Biological Processes", "LogP": -4.185435378090108, "_RANK_": 1.0, "FirstInGroupByEnrichment": 0.0, "_LogP_MyList": -4.185435378090108, "_TotalGeneInLibrary": 30284.0, "_GeneInGO": 24.0, "shared_name": "20", "Gene": "GO:0045591", "_MEMBER_MyList": 1.0, "STDV_InGO": 1.7228340715604882, "_COUNT_001": 3.0, "SUID": 3013121, "id_original": "20", "selected": false, "Log_q_value_": -1.828877309278746, "canonicalName": "GO:0045591", "CategoryID": 19.0, "Z_score": 10.451332342988087, "EvidenceCutoff": 0.0, "PARENT_GO": "19_GO:0002376 immune system process", "FirstInGroupByLogP": 0.0, "GROUP_ID": 3.0, "name": "20", "BestEnrichmentInGroup": 91.76969696969698, "CLUSTER_LABEL": " ", "GeneID": "3122|3123|3135", "GiniIndex": 0.0, "_InGO": 3.0303030303030303, "_COUNT_001_PCT": 100.0}, "position": {"x": 186.76762088608382, "y": 623.5126100413657}, "selected": false}, {"data": {"id": "3013118", "Enrichment": 91.76969696969698, "BestLogPInGroup": -6.301021246762369, "_PATTERN_": "M1", "_GeneInGOAndHitList": 3.0, "Hits": "CD74|HLA-DRB1|CTNNBIP1", "Description": "positive regulation of monocyte differentiation", "_GeneInHitList": 99.0, "Category": "GO Biological Processes", "LogP": -5.398016602979523, "_RANK_": 1.0, "FirstInGroupByEnrichment": 0.0, "_LogP_MyList": -5.398016602979523, "_TotalGeneInLibrary": 30284.0, "_GeneInGO": 10.0, "shared_name": "19", "Gene": "GO:0045657", "_MEMBER_MyList": 1.0, "STDV_InGO": 1.7228340715604882, "_COUNT_001": 3.0, "SUID": 3013118, "id_original": "19", "selected": false, "Log_q_value_": -2.918009660022373, "canonicalName": "GO:0045657", "CategoryID": 19.0, "Z_score": 16.440970033367844, "EvidenceCutoff": 0.0, "PARENT_GO": "19_GO:0002376 immune system process", "FirstInGroupByLogP": 0.0, "GROUP_ID": 3.0, "name": "19", "BestEnrichmentInGroup": 91.76969696969698, "CLUSTER_LABEL": " ", "GeneID": "972|3123|56998", "GiniIndex": 0.0, "_InGO": 3.0303030303030303, "_COUNT_001_PCT": 100.0}, "position": {"x": 317.5557945616209, "y": 670.3867555491782}, "selected": false}, {"data": {"id": "3013115", "Enrichment": 81.57306397306398, "BestLogPInGroup": -11.210807240221852, "_PATTERN_": "M1", "_GeneInGOAndHitList": 4.0, "Hits": "HLA-B|HLA-C|HLA-G|HLA-H", "Description": "antigen processing and presentation of endogenous peptide antigen via MHC class I via ER pathway", "_GeneInHitList": 99.0, "Category": "GO Biological Processes", "LogP": -6.8457308541303945, "_RANK_": 1.0, "FirstInGroupByEnrichment": 0.0, "_LogP_MyList": -6.8457308541303945, "_TotalGeneInLibrary": 30284.0, "_GeneInGO": 15.0, "shared_name": "18", "Gene": "GO:0002484", "_MEMBER_MyList": 1.0, "STDV_InGO": 1.9789690695126556, "_COUNT_001": 4.0, "SUID": 3013115, "id_original": "18", "selected": false, "Log_q_value_": -4.165158882734362, "canonicalName": "GO:0002484", "CategoryID": 19.0, "Z_score": 17.87548884213724, "EvidenceCutoff": 0.0, "PARENT_GO": "19_GO:0002376 immune system process", "FirstInGroupByLogP": 0.0, "GROUP_ID": 2.0, "name": "18", "BestEnrichmentInGroup": 101.96632996632997, "CLUSTER_LABEL": " ", "GeneID": "3106|3107|3135|3136", "GiniIndex": 0.0, "_InGO": 4.040404040404041, "_COUNT_001_PCT": 100.0}, "position": {"x": 98.49702152084944, "y": 705.6627565257407}, "selected": false}, {"data": {"id": "3013112", "Enrichment": 81.57306397306398, "BestLogPInGroup": -11.210807240221852, "_PATTERN_": "M1", "_GeneInGOAndHitList": 4.0, "Hits": "HLA-B|HLA-C|HLA-G|HLA-H", "Description": "antigen processing and presentation of endogenous peptide antigen via MHC class Ib", "_GeneInHitList": 99.0, "Category": "GO Biological Processes", "LogP": -6.8457308541303945, "_RANK_": 1.0, "FirstInGroupByEnrichment": 0.0, "_LogP_MyList": -6.8457308541303945, "_TotalGeneInLibrary": 30284.0, "_GeneInGO": 15.0, "shared_name": "17", "Gene": "GO:0002476", "_MEMBER_MyList": 1.0, "STDV_InGO": 1.9789690695126556, "_COUNT_001": 4.0, "SUID": 3013112, "id_original": "17", "selected": false, "Log_q_value_": -4.165158882734362, "canonicalName": "GO:0002476", "CategoryID": 19.0, "Z_score": 17.87548884213724, "EvidenceCutoff": 0.0, "PARENT_GO": "19_GO:0002376 immune system process", "FirstInGroupByLogP": 0.0, "GROUP_ID": 2.0, "name": "17", "BestEnrichmentInGroup": 101.96632996632997, "CLUSTER_LABEL": " ", "GeneID": "3106|3107|3135|3136", "GiniIndex": 0.0, "_InGO": 4.040404040404041, "_COUNT_001_PCT": 100.0}, "position": {"x": 26.742459142919756, "y": 567.7853151194907}, "selected": false}, {"data": {"id": "3013109", "Enrichment": 25.49158249158249, "BestLogPInGroup": -11.210807240221852, "_PATTERN_": "M1", "_GeneInGOAndHitList": 6.0, "Hits": "HLA-B|HLA-C|HLA-DRA|HLA-DRB1|HLA-G|HLA-H", "Description": "positive regulation of T cell mediated immunity", "_GeneInHitList": 99.0, "Category": "GO Biological Processes", "LogP": -6.862016490365323, "_RANK_": 1.0, "FirstInGroupByEnrichment": 0.0, "_LogP_MyList": -6.862016490365323, "_TotalGeneInLibrary": 30284.0, "_GeneInGO": 72.0, "shared_name": "16", "Gene": "GO:0002711", "_MEMBER_MyList": 1.0, "STDV_InGO": 2.3980835366759585, "_COUNT_001": 6.0, "SUID": 3013109, "id_original": "16", "selected": false, "Log_q_value_": -4.165158882734362, "canonicalName": "GO:0002711", "CategoryID": 19.0, "Z_score": 11.915569746115768, "EvidenceCutoff": 0.0, "PARENT_GO": "19_GO:0002376 immune system process", "FirstInGroupByLogP": 0.0, "GROUP_ID": 2.0, "name": "16", "BestEnrichmentInGroup": 101.96632996632997, "CLUSTER_LABEL": " ", "GeneID": "3106|3107|3122|3123|3135|3136", "GiniIndex": 0.0, "_InGO": 6.0606060606060606, "_COUNT_001_PCT": 100.0}, "position": {"x": 249.88358768295882, "y": 541.2740236155845}, "selected": false}, {"data": {"id": "3013106", "Enrichment": 25.850618864703375, "BestLogPInGroup": -11.210807240221852, "_PATTERN_": "M1", "_GeneInGOAndHitList": 6.0, "Hits": "HLA-B|HLA-C|HLA-DRA|HLA-DRB1|HLA-G|HLA-H", "Description": "positive regulation of cell killing", "_GeneInHitList": 99.0, "Category": "GO Biological Processes", "LogP": -6.898662183073103, "_RANK_": 1.0, "FirstInGroupByEnrichment": 0.0, "_LogP_MyList": -6.898662183073103, "_TotalGeneInLibrary": 30284.0, "_GeneInGO": 71.0, "shared_name": "15", "Gene": "GO:0031343", "_MEMBER_MyList": 1.0, "STDV_InGO": 2.3980835366759585, "_COUNT_001": 6.0, "SUID": 3013106, "id_original": "15", "selected": false, "Log_q_value_": -4.188800835575083, "canonicalName": "GO:0031343", "CategoryID": 19.0, "Z_score": 12.005794713564033, "EvidenceCutoff": 0.0, "PARENT_GO": "19_GO:0048518 positive regulation of biological process", "FirstInGroupByLogP": 0.0, "GROUP_ID": 2.0, "name": "15", "BestEnrichmentInGroup": 101.96632996632997, "CLUSTER_LABEL": " ", "GeneID": "3106|3107|3122|3123|3135|3136", "GiniIndex": 0.0, "_InGO": 6.0606060606060606, "_COUNT_001_PCT": 100.0}, "position": {"x": 142.51044925522444, "y": 475.174536310897}, "selected": false}, {"data": {"id": "3013103", "Enrichment": 87.39971139971142, "BestLogPInGroup": -11.210807240221852, "_PATTERN_": "M1", "_GeneInGOAndHitList": 4.0, "Hits": "HLA-B|HLA-C|HLA-G|HLA-H", "Description": "antigen processing and presentation of endogenous peptide antigen via MHC class I via ER pathway, TAP-independent", "_GeneInHitList": 99.0, "Category": "GO Biological Processes", "LogP": -6.979338867386336, "_RANK_": 1.0, "FirstInGroupByEnrichment": 0.0, "_LogP_MyList": -6.979338867386336, "_TotalGeneInLibrary": 30284.0, "_GeneInGO": 14.0, "shared_name": "14", "Gene": "GO:0002486", "_MEMBER_MyList": 1.0, "STDV_InGO": 1.9789690695126556, "_COUNT_001": 4.0, "SUID": 3013103, "id_original": "14", "selected": false, "Log_q_value_": -4.25925835470663, "canonicalName": "GO:0002486", "CategoryID": 19.0, "Z_score": 18.517892331470886, "EvidenceCutoff": 0.0, "PARENT_GO": "19_GO:0002376 immune system process", "FirstInGroupByLogP": 0.0, "GROUP_ID": 2.0, "name": "14", "BestEnrichmentInGroup": 101.96632996632997, "CLUSTER_LABEL": " ", "GeneID": "3106|3107|3135|3136", "GiniIndex": 0.0, "_InGO": 4.040404040404041, "_COUNT_001_PCT": 100.0}, "position": {"x": 69.13293155502913, "y": 638.0657106273032}, "selected": false}, {"data": {"id": "3013100", "Enrichment": 26.99108734402852, "BestLogPInGroup": -11.210807240221852, "_PATTERN_": "M1", "_GeneInGOAndHitList": 6.0, "Hits": "HLA-B|HLA-C|HLA-DRA|HLA-DRB1|HLA-G|HLA-H", "Description": "positive regulation of leukocyte mediated cytotoxicity", "_GeneInHitList": 99.0, "Category": "GO Biological Processes", "LogP": -7.012004983479753, "_RANK_": 1.0, "FirstInGroupByEnrichment": 0.0, "_LogP_MyList": -7.012004983479753, "_TotalGeneInLibrary": 30284.0, "_GeneInGO": 68.0, "shared_name": "13", "Gene": "GO:0001912", "_MEMBER_MyList": 1.0, "STDV_InGO": 2.3980835366759585, "_COUNT_001": 6.0, "SUID": 3013100, "id_original": "13", "selected": false, "Log_q_value_": -4.2814590371218815, "canonicalName": "GO:0001912", "CategoryID": 19.0, "Z_score": 12.288019012041488, "EvidenceCutoff": 0.0, "PARENT_GO": "19_GO:0002376 immune system process", "FirstInGroupByLogP": 0.0, "GROUP_ID": 2.0, "name": "13", "BestEnrichmentInGroup": 101.96632996632997, "CLUSTER_LABEL": " ", "GeneID": "3106|3107|3122|3123|3135|3136", "GiniIndex": 0.0, "_InGO": 6.0606060606060606, "_COUNT_001_PCT": 100.0}, "position": {"x": 150.8490875608885, "y": 652.2107301585532}, "selected": false}, {"data": {"id": "3013097", "Enrichment": 38.23737373737374, "BestLogPInGroup": -11.210807240221852, "_PATTERN_": "M1", "_GeneInGOAndHitList": 6.0, "Hits": "HLA-B|HLA-C|HLA-DRA|HLA-DRB1|HLA-G|HLA-H", "Description": "regulation of T cell mediated cytotoxicity", "_GeneInHitList": 99.0, "Category": "GO Biological Processes", "LogP": -7.939469898294119, "_RANK_": 1.0, "FirstInGroupByEnrichment": 0.0, "_LogP_MyList": -7.939469898294119, "_TotalGeneInLibrary": 30284.0, "_GeneInGO": 48.0, "shared_name": "12", "Gene": "GO:0001914", "_MEMBER_MyList": 1.0, "STDV_InGO": 2.3980835366759585, "_COUNT_001": 6.0, "SUID": 3013097, "id_original": "12", "selected": false, "Log_q_value_": -5.1276190122587675, "canonicalName": "GO:0001914", "CategoryID": 19.0, "Z_score": 14.78628080108815, "EvidenceCutoff": 0.0, "PARENT_GO": "19_GO:0002376 immune system process", "FirstInGroupByLogP": 0.0, "GROUP_ID": 2.0, "name": "12", "BestEnrichmentInGroup": 101.96632996632997, "CLUSTER_LABEL": " ", "GeneID": "3106|3107|3122|3123|3135|3136", "GiniIndex": 0.0, "_InGO": 6.0606060606060606, "_COUNT_001_PCT": 100.0}, "position": {"x": 183.11881717514632, "y": 717.7958131663657}, "selected": false}, {"data": {"id": "3013094", "Enrichment": 48.29984051036683, "BestLogPInGroup": -11.210807240221852, "_PATTERN_": "M1", "_GeneInGOAndHitList": 6.0, "Hits": "HLA-B|HLA-C|HLA-DRA|HLA-DRB1|HLA-G|HLA-H", "Description": "positive regulation of T cell mediated cytotoxicity", "_GeneInHitList": 99.0, "Category": "GO Biological Processes", "LogP": -8.575913977196565, "_RANK_": 1.0, "FirstInGroupByEnrichment": 0.0, "_LogP_MyList": -8.575913977196565, "_TotalGeneInLibrary": 30284.0, "_GeneInGO": 38.0, "shared_name": "11", "Gene": "GO:0001916", "_MEMBER_MyList": 1.0, "STDV_InGO": 2.3980835366759585, "_COUNT_001": 6.0, "SUID": 3013094, "id_original": "11", "selected": false, "Log_q_value_": -5.694982172017915, "canonicalName": "GO:0001916", "CategoryID": 19.0, "Z_score": 16.708557448558448, "EvidenceCutoff": 0.0, "PARENT_GO": "19_GO:0002376 immune system process", "FirstInGroupByLogP": 0.0, "GROUP_ID": 2.0, "name": "11", "BestEnrichmentInGroup": 101.96632996632997, "CLUSTER_LABEL": " ", "GeneID": "3106|3107|3122|3123|3135|3136", "GiniIndex": 0.0, "_InGO": 6.0606060606060606, "_COUNT_001_PCT": 100.0}, "position": {"x": 144.98101505112288, "y": 631.7796998851157}, "selected": false}, {"data": {"id": "3013091", "Enrichment": 79.79973649538867, "BestLogPInGroup": -11.210807240221852, "_PATTERN_": "M1", "_GeneInGOAndHitList": 6.0, "Hits": "HLA-B|HLA-C|HLA-DRA|HLA-DRB1|HLA-G|HLA-H", "Description": "antigen processing and presentation of endogenous peptide antigen", "_GeneInHitList": 99.0, "Category": "GO Biological Processes", "LogP": -9.995674303962584, "_RANK_": 1.0, "FirstInGroupByEnrichment": 0.0, "_LogP_MyList": -9.995674303962584, "_TotalGeneInLibrary": 30284.0, "_GeneInGO": 23.0, "shared_name": "10", "Gene": "GO:0002483", "_MEMBER_MyList": 1.0, "STDV_InGO": 2.3980835366759585, "_COUNT_001": 6.0, "SUID": 3013091, "id_original": "10", "selected": false, "Log_q_value_": -6.974563795618897, "canonicalName": "GO:0002483", "CategoryID": 19.0, "Z_score": 21.650528438960947, "EvidenceCutoff": 0.0, "PARENT_GO": "19_GO:0002376 immune system process", "FirstInGroupByLogP": 0.0, "GROUP_ID": 2.0, "name": "10", "BestEnrichmentInGroup": 101.96632996632997, "CLUSTER_LABEL": " ", "GeneID": "3106|3107|3122|3123|3135|3136", "GiniIndex": 0.0, "_InGO": 6.0606060606060606, "_COUNT_001_PCT": 100.0}, "position": {"x": 130.84820255112288, "y": 552.5037599437095}, "selected": false}, {"data": {"id": "3013088", "Enrichment": 69.07396546106223, "BestLogPInGroup": -15.471370044002619, "_PATTERN_": "M1", "_GeneInGOAndHitList": 7.0, "Hits": "CD74|HLA-DMA|HLA-DPA1|HLA-DQB1|HLA-DRA|HLA-DRB1|HLA-DRB5", "Description": "antigen processing and presentation of exogenous peptide antigen via MHC class II", "_GeneInHitList": 99.0, "Category": "GO Biological Processes", "LogP": -11.100812668603083, "_RANK_": 1.0, "FirstInGroupByEnrichment": 0.0, "_LogP_MyList": -11.100812668603083, "_TotalGeneInLibrary": 30284.0, "_GeneInGO": 31.0, "shared_name": "9", "Gene": "GO:0019886", "_MEMBER_MyList": 1.0, "STDV_InGO": 2.5762626767677763, "_COUNT_001": 7.0, "SUID": 3013088, "id_original": "9", "selected": false, "Log_q_value_": -7.858845686690918, "canonicalName": "GO:0019886", "CategoryID": 19.0, "Z_score": 21.716964862708565, "EvidenceCutoff": 0.0, "PARENT_GO": "19_GO:0002376 immune system process", "FirstInGroupByLogP": 0.0, "GROUP_ID": 1.0, "name": "9", "BestEnrichmentInGroup": 114.71212121212122, "CLUSTER_LABEL": " ", "GeneID": "972|3108|3113|3119|3122|3123|3127", "GiniIndex": 0.0, "_InGO": 7.070707070707071, "_COUNT_001_PCT": 100.0}, "position": {"x": 177.63604434799788, "y": 653.037329279647}, "selected": false}, {"data": {"id": "3013085", "Enrichment": 50.98316498316498, "BestLogPInGroup": -15.471370044002619, "_PATTERN_": "M1", "_GeneInGOAndHitList": 9.0, "Hits": "HLA-B|HLA-C|HLA-DMA|HLA-DPA1|HLA-DQB1|HLA-DRA|HLA-DRB1|HLA-DRB5|HLA-G", "Description": "Autoimmune thyroid disease", "_GeneInHitList": 99.0, "Category": "KEGG Pathway", "LogP": -12.858952527568777, "_RANK_": 1.0, "FirstInGroupByEnrichment": 0.0, "_LogP_MyList": -12.858952527568777, "_TotalGeneInLibrary": 30284.0, "_GeneInGO": 54.0, "shared_name": "8", "Gene": "hsa05320", "_MEMBER_MyList": 1.0, "STDV_InGO": 2.889280573471492, "_COUNT_001": 9.0, "SUID": 3013085, "id_original": "8", "selected": false, "Log_q_value_": -9.469865233930495, "canonicalName": "hsa05320", "CategoryID": 24.0, "Z_score": 21.053437452718892, "EvidenceCutoff": 0.0, "PARENT_GO": "", "FirstInGroupByLogP": 0.0, "GROUP_ID": 1.0, "name": "8", "BestEnrichmentInGroup": 114.71212121212122, "CLUSTER_LABEL": " ", "GeneID": "3106|3107|3108|3113|3119|3122|3123|3127|3135", "GiniIndex": 0.0, "_InGO": 9.090909090909092, "_COUNT_001_PCT": 100.0}, "position": {"x": 66.67907413315413, "y": 612.6633668773032}, "selected": false}, {"data": {"id": "3013082", "Enrichment": 37.765307394937025, "BestLogPInGroup": -15.471370044002619, "_PATTERN_": "M1", "_GeneInGOAndHitList": 10.0, "Hits": "CD74|HLA-B|HLA-C|HLA-DMA|HLA-DPA1|HLA-DQB1|HLA-DRA|HLA-DRB1|HLA-DRB5|HLA-G", "Description": "Antigen processing and presentation", "_GeneInHitList": 99.0, "Category": "KEGG Pathway", "LogP": -12.867931025478509, "_RANK_": 1.0, "FirstInGroupByEnrichment": 0.0, "_LogP_MyList": -12.867931025478509, "_TotalGeneInLibrary": 30284.0, "_GeneInGO": 81.0, "shared_name": "7", "Gene": "hsa04612", "_MEMBER_MyList": 1.0, "STDV_InGO": 3.0286020461497487, "_COUNT_001": 10.0, "SUID": 3013082, "id_original": "7", "selected": false, "Log_q_value_": -9.469865233930495, "canonicalName": "hsa04612", "CategoryID": 24.0, "Z_score": 18.97479641977548, "EvidenceCutoff": 0.0, "PARENT_GO": "", "FirstInGroupByLogP": 0.0, "GROUP_ID": 1.0, "name": "7", "BestEnrichmentInGroup": 114.71212121212122, "CLUSTER_LABEL": " ", "GeneID": "972|3106|3107|3108|3113|3119|3122|3123|3127|3135", "GiniIndex": 0.0, "_InGO": 10.1010101010101, "_COUNT_001_PCT": 100.0}, "position": {"x": 80.634121740576, "y": 642.457007014022}, "selected": false}, {"data": {"id": "3013079", "Enrichment": 32.668824163969795, "BestLogPInGroup": -15.471370044002619, "_PATTERN_": "M1", "_GeneInGOAndHitList": 11.0, "Hits": "CD74|HLA-B|HLA-C|HLA-DMA|HLA-DPA1|HLA-DQB1|HLA-DRA|HLA-DRB1|HLA-DRB5|HLA-G|HLA-H", "Description": "antigen processing and presentation", "_GeneInHitList": 99.0, "Category": "GO Biological Processes", "LogP": -13.397678936871545, "_RANK_": 1.0, "FirstInGroupByEnrichment": 0.0, "_LogP_MyList": -13.397678936871545, "_TotalGeneInLibrary": 30284.0, "_GeneInGO": 103.0, "shared_name": "6", "Gene": "GO:0019882", "_MEMBER_MyList": 1.0, "STDV_InGO": 3.1585291311942285, "_COUNT_001": 11.0, "SUID": 3013079, "id_original": "6", "selected": false, "Log_q_value_": -9.899447173808195, "canonicalName": "GO:0019882", "CategoryID": 19.0, "Z_score": 18.43763417742405, "EvidenceCutoff": 0.0, "PARENT_GO": "19_GO:0002376 immune system process", "FirstInGroupByLogP": 0.0, "GROUP_ID": 1.0, "name": "6", "BestEnrichmentInGroup": 114.71212121212122, "CLUSTER_LABEL": " ", "GeneID": "972|3106|3107|3108|3113|3119|3122|3123|3127|3135|3136", "GiniIndex": 0.0, "_InGO": 11.11111111111111, "_COUNT_001_PCT": 100.0}, "position": {"x": 142.35493167709944, "y": 666.9829469554282}, "selected": false}, {"data": {"id": "3013076", "Enrichment": 43.699855699855696, "BestLogPInGroup": -15.471370044002619, "_PATTERN_": "M1", "_GeneInGOAndHitList": 10.0, "Hits": "HLA-B|HLA-C|HLA-DMA|HLA-DPA1|HLA-DQB1|HLA-DRA|HLA-DRB1|HLA-DRB5|HLA-G|SNTB2", "Description": "Viral myocarditis", "_GeneInHitList": 99.0, "Category": "KEGG Pathway", "LogP": -13.530459312753749, "_RANK_": 1.0, "FirstInGroupByEnrichment": 0.0, "_LogP_MyList": -13.530459312753749, "_TotalGeneInLibrary": 30284.0, "_GeneInGO": 70.0, "shared_name": "5", "Gene": "hsa05416", "_MEMBER_MyList": 1.0, "STDV_InGO": 3.0286020461497487, "_COUNT_001": 10.0, "SUID": 3013076, "id_original": "5", "selected": false, "Log_q_value_": -9.965280760059786, "canonicalName": "hsa05416", "CategoryID": 24.0, "Z_score": 20.482962524567608, "EvidenceCutoff": 0.0, "PARENT_GO": "", "FirstInGroupByLogP": 0.0, "GROUP_ID": 1.0, "name": "5", "BestEnrichmentInGroup": 114.71212121212122, "CLUSTER_LABEL": " ", "GeneID": "3106|3107|3108|3113|3119|3122|3123|3127|3135|6645", "GiniIndex": 0.0, "_InGO": 10.1010101010101, "_COUNT_001_PCT": 100.0}, "position": {"x": 77.68328555893538, "y": 670.809790217147}, "selected": false}, {"data": {"id": "3013073", "Enrichment": 61.179797979797975, "BestLogPInGroup": -15.471370044002619, "_PATTERN_": "M1", "_GeneInGOAndHitList": 9.0, "Hits": "HLA-B|HLA-C|HLA-DMA|HLA-DPA1|HLA-DQB1|HLA-DRA|HLA-DRB1|HLA-DRB5|HLA-G", "Description": "Graft-versus-host disease", "_GeneInHitList": 99.0, "Category": "KEGG Pathway", "LogP": -13.626709351728877, "_RANK_": 1.0, "FirstInGroupByEnrichment": 0.0, "_LogP_MyList": -13.626709351728877, "_TotalGeneInLibrary": 30284.0, "_GeneInGO": 45.0, "shared_name": "4", "Gene": "hsa05332", "_MEMBER_MyList": 1.0, "STDV_InGO": 2.889280573471492, "_COUNT_001": 9.0, "SUID": 3013073, "id_original": "4", "selected": false, "Log_q_value_": -9.982349552987289, "canonicalName": "hsa05332", "CategoryID": 24.0, "Z_score": 23.13634359790671, "EvidenceCutoff": 0.0, "PARENT_GO": "", "FirstInGroupByLogP": 0.0, "GROUP_ID": 1.0, "name": "4", "BestEnrichmentInGroup": 114.71212121212122, "CLUSTER_LABEL": " ", "GeneID": "3106|3107|3108|3113|3119|3122|3123|3127|3135", "GiniIndex": 0.0, "_InGO": 9.090909090909092, "_COUNT_001_PCT": 100.0}, "position": {"x": 166.25571903061507, "y": 575.200659357772}, "selected": false}, {"data": {"id": "3013070", "Enrichment": 62.570247933884296, "BestLogPInGroup": -15.471370044002619, "_PATTERN_": "M1", "_GeneInGOAndHitList": 9.0, "Hits": "HLA-B|HLA-C|HLA-DMA|HLA-DPA1|HLA-DQB1|HLA-DRA|HLA-DRB1|HLA-DRB5|HLA-G", "Description": "Type I diabetes mellitus", "_GeneInHitList": 99.0, "Category": "KEGG Pathway", "LogP": -13.722455753862025, "_RANK_": 1.0, "FirstInGroupByEnrichment": 0.0, "_LogP_MyList": -13.722455753862025, "_TotalGeneInLibrary": 30284.0, "_GeneInGO": 44.0, "shared_name": "3", "Gene": "hsa04940", "_MEMBER_MyList": 1.0, "STDV_InGO": 2.889280573471492, "_COUNT_001": 9.0, "SUID": 3013070, "id_original": "3", "selected": false, "Log_q_value_": -9.982349552987289, "canonicalName": "hsa04940", "CategoryID": 24.0, "Z_score": 23.40603244680547, "EvidenceCutoff": 0.0, "PARENT_GO": "", "FirstInGroupByLogP": 0.0, "GROUP_ID": 1.0, "name": "3", "BestEnrichmentInGroup": 114.71212121212122, "CLUSTER_LABEL": " ", "GeneID": "3106|3107|3108|3113|3119|3122|3123|3127|3135", "GiniIndex": 0.0, "_InGO": 9.090909090909092, "_COUNT_001_PCT": 100.0}, "position": {"x": 64.85815128159163, "y": 584.4825807444907}, "selected": false}, {"data": {"id": "3013067", "Enrichment": 25.010609237024337, "BestLogPInGroup": -15.471370044002619, "_PATTERN_": "M1", "_GeneInGOAndHitList": 13.0, "Hits": "ATP6V0C|ATP6AP1|HLA-B|HLA-C|HLA-DMA|HLA-DPA1|HLA-DQB1|HLA-DRA|HLA-DRB1|HLA-DRB5|HLA-G|RAB5C|SEC61A1", "Description": "Phagosome", "_GeneInHitList": 99.0, "Category": "KEGG Pathway", "LogP": -14.231632485683257, "_RANK_": 1.0, "FirstInGroupByEnrichment": 0.0, "_LogP_MyList": -14.231632485683257, "_TotalGeneInLibrary": 30284.0, "_GeneInGO": 159.0, "shared_name": "2", "Gene": "hsa04145", "_MEMBER_MyList": 1.0, "STDV_InGO": 3.3944397918942557, "_COUNT_001": 13.0, "SUID": 3013067, "id_original": "2", "selected": false, "Log_q_value_": -10.365423937325312, "canonicalName": "hsa04145", "CategoryID": 24.0, "Z_score": 17.384398539663806, "EvidenceCutoff": 0.0, "PARENT_GO": "", "FirstInGroupByLogP": 0.0, "GROUP_ID": 1.0, "name": "2", "BestEnrichmentInGroup": 114.71212121212122, "CLUSTER_LABEL": " ", "GeneID": "527|537|3106|3107|3108|3113|3119|3122|3123|3127|3135|5878|29927", "GiniIndex": 0.0, "_InGO": 13.131313131313131, "_COUNT_001_PCT": 100.0}, "position": {"x": 182.65514835190413, "y": 522.8834596507407}, "selected": false}, {"data": {"id": "3012968", "Enrichment": 70.5920745920746, "BestLogPInGroup": -15.471370044002619, "_PATTERN_": "M1", "_GeneInGOAndHitList": 9.0, "Hits": "HLA-B|HLA-C|HLA-DMA|HLA-DPA1|HLA-DQB1|HLA-DRA|HLA-DRB1|HLA-DRB5|HLA-G", "Description": "Allograft rejection", "_GeneInHitList": 99.0, "Category": "KEGG Pathway", "LogP": -14.241079439845564, "_RANK_": 1.0, "FirstInGroupByEnrichment": 0.0, "_LogP_MyList": -14.241079439845564, "_TotalGeneInLibrary": 30284.0, "_GeneInGO": 39.0, "shared_name": "1", "Gene": "hsa05330", "_MEMBER_MyList": 1.0, "STDV_InGO": 2.889280573471492, "_COUNT_001": 9.0, "SUID": 3012968, "id_original": "1", "selected": false, "Log_q_value_": -10.365423937325312, "canonicalName": "hsa05330", "CategoryID": 24.0, "Z_score": 24.90501157446859, "EvidenceCutoff": 0.0, "PARENT_GO": "", "FirstInGroupByLogP": 0.0, "GROUP_ID": 1.0, "name": "1", "BestEnrichmentInGroup": 114.71212121212122, "CLUSTER_LABEL": " ", "GeneID": "3106|3107|3108|3113|3119|3122|3123|3127|3135", "GiniIndex": 0.0, "_InGO": 9.090909090909092, "_COUNT_001_PCT": 100.0}, "position": {"x": 165.85076602768538, "y": 594.8685060374595}, "selected": false}], "edges": [{"data": {"id": "3015029", "source": "3013358", "target": "3013166", "SCORE": 0.30701754387165503, "shared_interaction": "Direct", "source_original": "99", "Name_B": "GO:0030203", "Name_A": "GO:0019080", "target_original": "35", "Gene_B": "GO:0030203", "interaction": "Direct", "SUID": 3015029, "TYPE": "Direct", "Gene_A": "GO:0019080", "BEND_MAP_ID": 3015029, "selected": false}, "selected": false}, {"data": {"id": "3015026", "source": "3013358", "target": "3013262", "SCORE": 0.30701754387165503, "shared_interaction": "Direct", "source_original": "99", "Name_B": "GO:1903312", "Name_A": "GO:0019080", "target_original": "67", "Gene_B": "GO:1903312", "interaction": "Direct", "SUID": 3015026, "TYPE": "Direct", "Gene_A": "GO:0019080", "BEND_MAP_ID": 3015026, "selected": false}, "selected": false}, {"data": {"id": "3015023", "source": "3013358", "target": "3013163", "SCORE": 0.30701754387165503, "shared_interaction": "Direct", "source_original": "99", "Name_B": "GO:1903510", "Name_A": "GO:0019080", "target_original": "34", "Gene_B": "GO:1903510", "interaction": "Direct", "SUID": 3015023, "TYPE": "Direct", "Gene_A": "GO:0019080", "BEND_MAP_ID": 3015023, "selected": false}, "selected": false}, {"data": {"id": "3015020", "source": "3013358", "target": "3013238", "SCORE": 0.30701754387165503, "shared_interaction": "Direct", "source_original": "99", "Name_B": "R-HSA-190236", "Name_A": "GO:0019080", "target_original": "59", "Gene_B": "R-HSA-190236", "interaction": "Direct", "SUID": 3015020, "TYPE": "Direct", "Gene_A": "GO:0019080", "BEND_MAP_ID": 3015020, "selected": false}, "selected": false}, {"data": {"id": "3014894", "source": "3013358", "target": "3013232", "SCORE": 0.30701754387165503, "shared_interaction": "Direct", "source_original": "99", "Name_B": "R-HSA-5654738", "Name_A": "GO:0019080", "target_original": "57", "Gene_B": "R-HSA-5654738", "interaction": "Direct", "SUID": 3014894, "TYPE": "Direct", "Gene_A": "GO:0019080", "BEND_MAP_ID": 3014894, "selected": false}, "selected": false}, {"data": {"id": "3014381", "source": "3013355", "target": "3013178", "SCORE": 0.7366666666701338, "shared_interaction": "Direct", "source_original": "98", "Name_B": "R-HSA-425407", "Name_A": "GO:0072348", "target_original": "39", "Gene_B": "R-HSA-425407", "interaction": "Direct", "SUID": 3014381, "TYPE": "Direct", "Gene_A": "GO:0072348", "BEND_MAP_ID": 3014381, "selected": false}, "selected": false}, {"data": {"id": "3014378", "source": "3013355", "target": "3013175", "SCORE": 0.5141451414561354, "shared_interaction": "Direct", "source_original": "98", "Name_B": "R-HSA-382551", "Name_A": "GO:0072348", "target_original": "38", "Gene_B": "R-HSA-382551", "interaction": "Direct", "SUID": 3014378, "TYPE": "Direct", "Gene_A": "GO:0072348", "BEND_MAP_ID": 3014378, "selected": false}, "selected": false}, {"data": {"id": "3014372", "source": "3013355", "target": "3013172", "SCORE": 0.5519848771333445, "shared_interaction": "Direct", "source_original": "98", "Name_B": "R-HSA-425397", "Name_A": "GO:0072348", "target_original": "37", "Gene_B": "R-HSA-425397", "interaction": "Direct", "SUID": 3014372, "TYPE": "Direct", "Gene_A": "GO:0072348", "BEND_MAP_ID": 3014372, "selected": false}, "selected": false}, {"data": {"id": "3014888", "source": "3013352", "target": "3013259", "SCORE": 0.7375415282426467, "shared_interaction": "Direct", "source_original": "97", "Name_B": "GO:0140694", "Name_A": "GO:0042255", "target_original": "66", "Gene_B": "GO:0140694", "interaction": "Direct", "SUID": 3014888, "TYPE": "Direct", "Gene_A": "GO:0042255", "BEND_MAP_ID": 3014888, "selected": false}, "selected": false}, {"data": {"id": "3014885", "source": "3013352", "target": "3013256", "SCORE": 0.6535087719358275, "shared_interaction": "Direct", "source_original": "97", "Name_B": "GO:0042274", "Name_A": "GO:0042255", "target_original": "65", "Gene_B": "GO:0042274", "interaction": "Direct", "SUID": 3014885, "TYPE": "Direct", "Gene_A": "GO:0042255", "BEND_MAP_ID": 3014885, "selected": false}, "selected": false}, {"data": {"id": "3014258", "source": "3013349", "target": "3013217", "SCORE": 0.574123989222863, "shared_interaction": "Direct", "source_original": "96", "Name_B": "GO:1903131", "Name_A": "GO:0045655", "target_original": "52", "Gene_B": "GO:1903131", "interaction": "Direct", "SUID": 3014258, "TYPE": "Direct", "Gene_A": "GO:0045655", "BEND_MAP_ID": 3014258, "selected": false}, "selected": false}, {"data": {"id": "3014252", "source": "3013349", "target": "3013139", "SCORE": 0.5519848771333445, "shared_interaction": "Direct", "source_original": "96", "Name_B": "GO:0046596", "Name_A": "GO:0045655", "target_original": "26", "Gene_B": "GO:0046596", "interaction": "Direct", "SUID": 3014252, "TYPE": "Direct", "Gene_A": "GO:0045655", "BEND_MAP_ID": 3014252, "selected": false}, "selected": false}, {"data": {"id": "3014249", "source": "3013349", "target": "3013136", "SCORE": 0.36118598383429446, "shared_interaction": "Direct", "source_original": "96", "Name_B": "GO:0070663", "Name_A": "GO:0045655", "target_original": "25", "Gene_B": "GO:0070663", "interaction": "Direct", "SUID": 3014249, "TYPE": "Direct", "Gene_A": "GO:0045655", "BEND_MAP_ID": 3014249, "selected": false}, "selected": false}, {"data": {"id": "3014246", "source": "3013349", "target": "3013130", "SCORE": 0.7084870848736813, "shared_interaction": "Direct", "source_original": "96", "Name_B": "GO:1902105", "Name_A": "GO:0045655", "target_original": "23", "Gene_B": "GO:1902105", "interaction": "Direct", "SUID": 3014246, "TYPE": "Direct", "Gene_A": "GO:0045655", "BEND_MAP_ID": 3014246, "selected": false}, "selected": false}, {"data": {"id": "3014240", "source": "3013349", "target": "3013124", "SCORE": 0.6425339366547781, "shared_interaction": "Direct", "source_original": "96", "Name_B": "GO:1903706", "Name_A": "GO:0045655", "target_original": "21", "Gene_B": "GO:1903706", "interaction": "Direct", "SUID": 3014240, "TYPE": "Direct", "Gene_A": "GO:0045655", "BEND_MAP_ID": 3014240, "selected": false}, "selected": false}, {"data": {"id": "3014237", "source": "3013349", "target": "3013118", "SCORE": 0.8506616257111148, "shared_interaction": "Direct", "source_original": "96", "Name_B": "GO:0045657", "Name_A": "GO:0045655", "target_original": "19", "Gene_B": "GO:0045657", "interaction": "Direct", "SUID": 3014237, "TYPE": "Direct", "Gene_A": "GO:0045655", "BEND_MAP_ID": 3014237, "selected": false}, "selected": false}, {"data": {"id": "3014513", "source": "3013346", "target": "3013205", "SCORE": 0.6535087719358275, "shared_interaction": "Direct", "source_original": "95", "Name_B": "hsa04142", "Name_A": "GO:0035751", "target_original": "48", "Gene_B": "hsa04142", "interaction": "Direct", "SUID": 3014513, "TYPE": "Direct", "Gene_A": "GO:0035751", "BEND_MAP_ID": 3014513, "selected": false}, "selected": false}, {"data": {"id": "3014510", "source": "3013346", "target": "3013175", "SCORE": 0.36631016043450026, "shared_interaction": "Direct", "source_original": "95", "Name_B": "R-HSA-382551", "Name_A": "GO:0035751", "target_original": "38", "Gene_B": "R-HSA-382551", "interaction": "Direct", "SUID": 3014510, "TYPE": "Direct", "Gene_A": "GO:0035751", "BEND_MAP_ID": 3014510, "selected": false}, "selected": false}, {"data": {"id": "3014501", "source": "3013346", "target": "3013196", "SCORE": 1.0, "shared_interaction": "Direct", "source_original": "95", "Name_B": "GO:0051453", "Name_A": "GO:0035751", "target_original": "45", "Gene_B": "GO:0051453", "interaction": "Direct", "SUID": 3014501, "TYPE": "Direct", "Gene_A": "GO:0035751", "BEND_MAP_ID": 3014501, "selected": false}, "selected": false}, {"data": {"id": "3014498", "source": "3013346", "target": "3013265", "SCORE": 0.30701754387165503, "shared_interaction": "Direct", "source_original": "95", "Name_B": "GO:1901264", "Name_A": "GO:0035751", "target_original": "68", "Gene_B": "GO:1901264", "interaction": "Direct", "SUID": 3014498, "TYPE": "Direct", "Gene_A": "GO:0035751", "BEND_MAP_ID": 3014498, "selected": false}, "selected": false}, {"data": {"id": "3014495", "source": "3013346", "target": "3013193", "SCORE": 0.6535087719358275, "shared_interaction": "Direct", "source_original": "95", "Name_B": "R-HSA-917937", "Name_A": "GO:0035751", "target_original": "44", "Gene_B": "R-HSA-917937", "interaction": "Direct", "SUID": 3014495, "TYPE": "Direct", "Gene_A": "GO:0035751", "BEND_MAP_ID": 3014495, "selected": false}, "selected": false}, {"data": {"id": "3014492", "source": "3013346", "target": "3013190", "SCORE": 0.6535087719358275, "shared_interaction": "Direct", "source_original": "95", "Name_B": "hsa05110", "Name_A": "GO:0035751", "target_original": "43", "Gene_B": "hsa05110", "interaction": "Direct", "SUID": 3014492, "TYPE": "Direct", "Gene_A": "GO:0035751", "BEND_MAP_ID": 3014492, "selected": false}, "selected": false}, {"data": {"id": "3014489", "source": "3013346", "target": "3013313", "SCORE": 0.36631016043450026, "shared_interaction": "Direct", "source_original": "95", "Name_B": "R-HSA-9006934", "Name_A": "GO:0035751", "target_original": "84", "Gene_B": "R-HSA-9006934", "interaction": "Direct", "SUID": 3014489, "TYPE": "Direct", "Gene_A": "GO:0035751", "BEND_MAP_ID": 3014489, "selected": false}, "selected": false}, {"data": {"id": "3014483", "source": "3013346", "target": "3013184", "SCORE": 0.8506616257111148, "shared_interaction": "Direct", "source_original": "95", "Name_B": "GO:0080171", "Name_A": "GO:0035751", "target_original": "41", "Gene_B": "GO:0080171", "interaction": "Direct", "SUID": 3014483, "TYPE": "Direct", "Gene_A": "GO:0035751", "BEND_MAP_ID": 3014483, "selected": false}, "selected": false}, {"data": {"id": "3014573", "source": "3013343", "target": "3013136", "SCORE": 0.414814814821664, "shared_interaction": "Direct", "source_original": "94", "Name_B": "GO:0070663", "Name_A": "GO:0048145", "target_original": "25", "Gene_B": "GO:0070663", "interaction": "Direct", "SUID": 3014573, "TYPE": "Direct", "Gene_A": "GO:0048145", "BEND_MAP_ID": 3014573, "selected": false}, "selected": false}, {"data": {"id": "3015092", "source": "3013340", "target": "3013265", "SCORE": 0.8506616257111148, "shared_interaction": "Direct", "source_original": "93", "Name_B": "GO:1901264", "Name_A": "GO:0015748", "target_original": "68", "Gene_B": "GO:1901264", "interaction": "Direct", "SUID": 3015092, "TYPE": "Direct", "Gene_A": "GO:0015748", "BEND_MAP_ID": 3015092, "selected": false}, "selected": false}, {"data": {"id": "3014519", "source": "3013337", "target": "3013211", "SCORE": 0.4697986577228064, "shared_interaction": "Direct", "source_original": "92", "Name_B": "GO:0051100", "Name_A": "GO:0044092", "target_original": "50", "Gene_B": "GO:0051100", "interaction": "Direct", "SUID": 3014519, "TYPE": "Direct", "Gene_A": "GO:0044092", "BEND_MAP_ID": 3014519, "selected": false}, "selected": false}, {"data": {"id": "3014768", "source": "3013334", "target": "3013250", "SCORE": 0.6425339366547781, "shared_interaction": "Direct", "source_original": "91", "Name_B": "GO:0061024", "Name_A": "GO:0007006", "target_original": "63", "Gene_B": "GO:0061024", "interaction": "Direct", "SUID": 3014768, "TYPE": "Direct", "Gene_A": "GO:0007006", "BEND_MAP_ID": 3014768, "selected": false}, "selected": false}, {"data": {"id": "3015116", "source": "3013331", "target": "3013268", "SCORE": 0.8506616257111148, "shared_interaction": "Direct", "source_original": "90", "Name_B": "GO:0051651", "Name_A": "GO:0051235", "target_original": "69", "Gene_B": "GO:0051651", "interaction": "Direct", "SUID": 3015116, "TYPE": "Direct", "Gene_A": "GO:0051235", "BEND_MAP_ID": 3015116, "selected": false}, "selected": false}, {"data": {"id": "3015074", "source": "3013331", "target": "3013157", "SCORE": 0.3198031980385896, "shared_interaction": "Direct", "source_original": "90", "Name_B": "GO:1901137", "Name_A": "GO:0051235", "target_original": "32", "Gene_B": "GO:1901137", "interaction": "Direct", "SUID": 3015074, "TYPE": "Direct", "Gene_A": "GO:0051235", "BEND_MAP_ID": 3015074, "selected": false}, "selected": false}, {"data": {"id": "3014726", "source": "3013328", "target": "3013277", "SCORE": 0.36631016043450026, "shared_interaction": "Direct", "source_original": "89", "Name_B": "GO:0032642", "Name_A": "GO:0002521", "target_original": "72", "Gene_B": "GO:0032642", "interaction": "Direct", "SUID": 3014726, "TYPE": "Direct", "Gene_A": "GO:0002521", "BEND_MAP_ID": 3014726, "selected": false}, "selected": false}, {"data": {"id": "3014720", "source": "3013328", "target": "3013226", "SCORE": 0.7084870848736813, "shared_interaction": "Direct", "source_original": "89", "Name_B": "GO:0030217", "Name_A": "GO:0002521", "target_original": "55", "Gene_B": "GO:0030217", "interaction": "Direct", "SUID": 3014720, "TYPE": "Direct", "Gene_A": "GO:0002521", "BEND_MAP_ID": 3014720, "selected": false}, "selected": false}, {"data": {"id": "3014717", "source": "3013328", "target": "3013223", "SCORE": 0.8200455580881797, "shared_interaction": "Direct", "source_original": "89", "Name_B": "GO:0030098", "Name_A": "GO:0002521", "target_original": "54", "Gene_B": "GO:0030098", "interaction": "Direct", "SUID": 3014717, "TYPE": "Direct", "Gene_A": "GO:0002521", "BEND_MAP_ID": 3014717, "selected": false}, "selected": false}, {"data": {"id": "3014714", "source": "3013328", "target": "3013220", "SCORE": 0.9263746505131236, "shared_interaction": "Direct", "source_original": "89", "Name_B": "GO:0030097", "Name_A": "GO:0002521", "target_original": "53", "Gene_B": "GO:0030097", "interaction": "Direct", "SUID": 3014714, "TYPE": "Direct", "Gene_A": "GO:0002521", "BEND_MAP_ID": 3014714, "selected": false}, "selected": false}, {"data": {"id": "3014711", "source": "3013328", "target": "3013217", "SCORE": 0.916224814422759, "shared_interaction": "Direct", "source_original": "89", "Name_B": "GO:1903131", "Name_A": "GO:0002521", "target_original": "52", "Gene_B": "GO:1903131", "interaction": "Direct", "SUID": 3014711, "TYPE": "Direct", "Gene_A": "GO:0002521", "BEND_MAP_ID": 3014711, "selected": false}, "selected": false}, {"data": {"id": "3014588", "source": "3013328", "target": "3013139", "SCORE": 0.36631016043450026, "shared_interaction": "Direct", "source_original": "89", "Name_B": "GO:0046596", "Name_A": "GO:0002521", "target_original": "26", "Gene_B": "GO:0046596", "interaction": "Direct", "SUID": 3014588, "TYPE": "Direct", "Gene_A": "GO:0002521", "BEND_MAP_ID": 3014588, "selected": false}, "selected": false}, {"data": {"id": "3014462", "source": "3013328", "target": "3013130", "SCORE": 0.3730158730207867, "shared_interaction": "Direct", "source_original": "89", "Name_B": "GO:1902105", "Name_A": "GO:0002521", "target_original": "23", "Gene_B": "GO:1902105", "interaction": "Direct", "SUID": 3014462, "TYPE": "Direct", "Gene_A": "GO:0002521", "BEND_MAP_ID": 3014462, "selected": false}, "selected": false}, {"data": {"id": "3014423", "source": "3013328", "target": "3013124", "SCORE": 0.33737185461811287, "shared_interaction": "Direct", "source_original": "89", "Name_B": "GO:1903706", "Name_A": "GO:0002521", "target_original": "21", "Gene_B": "GO:1903706", "interaction": "Direct", "SUID": 3014423, "TYPE": "Direct", "Gene_A": "GO:0002521", "BEND_MAP_ID": 3014423, "selected": false}, "selected": false}, {"data": {"id": "3014303", "source": "3013328", "target": "3013118", "SCORE": 0.36631016043450026, "shared_interaction": "Direct", "source_original": "89", "Name_B": "GO:0045657", "Name_A": "GO:0002521", "target_original": "19", "Gene_B": "GO:0045657", "interaction": "Direct", "SUID": 3014303, "TYPE": "Direct", "Gene_A": "GO:0002521", "BEND_MAP_ID": 3014303, "selected": false}, "selected": false}, {"data": {"id": "3014255", "source": "3013328", "target": "3013349", "SCORE": 0.5141451414561354, "shared_interaction": "Direct", "source_original": "89", "Name_B": "GO:0045655", "Name_A": "GO:0002521", "target_original": "96", "Gene_B": "GO:0045655", "interaction": "Direct", "SUID": 3014255, "TYPE": "Direct", "Gene_A": "GO:0002521", "BEND_MAP_ID": 3014255, "selected": false}, "selected": false}, {"data": {"id": "3015128", "source": "3013325", "target": "3013289", "SCORE": 0.36631016043450026, "shared_interaction": "Direct", "source_original": "88", "Name_B": "hsa04137", "Name_A": "GO:0006886", "target_original": "76", "Gene_B": "hsa04137", "interaction": "Direct", "SUID": 3015128, "TYPE": "Direct", "Gene_A": "GO:0006886", "BEND_MAP_ID": 3015128, "selected": false}, "selected": false}, {"data": {"id": "3015125", "source": "3013325", "target": "3013274", "SCORE": 0.36631016043450026, "shared_interaction": "Direct", "source_original": "88", "Name_B": "GO:0036503", "Name_A": "GO:0006886", "target_original": "71", "Gene_B": "GO:0036503", "interaction": "Direct", "SUID": 3015125, "TYPE": "Direct", "Gene_A": "GO:0006886", "BEND_MAP_ID": 3015125, "selected": false}, "selected": false}, {"data": {"id": "3014777", "source": "3013325", "target": "3013190", "SCORE": 0.36631016043450026, "shared_interaction": "Direct", "source_original": "88", "Name_B": "hsa05110", "Name_A": "GO:0006886", "target_original": "43", "Gene_B": "hsa05110", "interaction": "Direct", "SUID": 3014777, "TYPE": "Direct", "Gene_A": "GO:0006886", "BEND_MAP_ID": 3014777, "selected": false}, "selected": false}, {"data": {"id": "3013457", "source": "3013322", "target": "3013136", "SCORE": 0.4128819157759192, "shared_interaction": "Direct", "source_original": "87", "Name_B": "GO:0070663", "Name_A": "GO:0048002", "target_original": "25", "Gene_B": "GO:0070663", "interaction": "Direct", "SUID": 3013457, "TYPE": "Direct", "Gene_A": "GO:0048002", "BEND_MAP_ID": 3013457, "selected": false}, "selected": false}, {"data": {"id": "3013451", "source": "3013322", "target": "3013130", "SCORE": 0.5015772870693515, "shared_interaction": "Direct", "source_original": "87", "Name_B": "GO:1902105", "Name_A": "GO:0048002", "target_original": "23", "Gene_B": "GO:1902105", "interaction": "Direct", "SUID": 3013451, "TYPE": "Direct", "Gene_A": "GO:0048002", "BEND_MAP_ID": 3013451, "selected": false}, "selected": false}, {"data": {"id": "3013445", "source": "3013322", "target": "3013124", "SCORE": 0.4633962264182938, "shared_interaction": "Direct", "source_original": "87", "Name_B": "GO:1903706", "Name_A": "GO:0048002", "target_original": "21", "Gene_B": "GO:1903706", "interaction": "Direct", "SUID": 3013445, "TYPE": "Direct", "Gene_A": "GO:0048002", "BEND_MAP_ID": 3013445, "selected": false}, "selected": false}, {"data": {"id": "3013406", "source": "3013322", "target": "3013085", "SCORE": 0.8856729377719995, "shared_interaction": "Direct", "source_original": "87", "Name_B": "hsa05320", "Name_A": "GO:0048002", "target_original": "8", "Gene_B": "hsa05320", "interaction": "Direct", "SUID": 3013406, "TYPE": "Direct", "Gene_A": "GO:0048002", "BEND_MAP_ID": 3013406, "selected": false}, "selected": false}, {"data": {"id": "3013403", "source": "3013322", "target": "3013082", "SCORE": 0.9451007644200373, "shared_interaction": "Direct", "source_original": "87", "Name_B": "hsa04612", "Name_A": "GO:0048002", "target_original": "7", "Gene_B": "hsa04612", "interaction": "Direct", "SUID": 3013403, "TYPE": "Direct", "Gene_A": "GO:0048002", "BEND_MAP_ID": 3013403, "selected": false}, "selected": false}, {"data": {"id": "3013397", "source": "3013322", "target": "3013076", "SCORE": 0.8353022932601121, "shared_interaction": "Direct", "source_original": "87", "Name_B": "hsa05416", "Name_A": "GO:0048002", "target_original": "5", "Gene_B": "hsa05416", "interaction": "Direct", "SUID": 3013397, "TYPE": "Direct", "Gene_A": "GO:0048002", "BEND_MAP_ID": 3013397, "selected": false}, "selected": false}, {"data": {"id": "3013394", "source": "3013322", "target": "3013073", "SCORE": 0.8856729377719995, "shared_interaction": "Direct", "source_original": "87", "Name_B": "hsa05332", "Name_A": "GO:0048002", "target_original": "4", "Gene_B": "hsa05332", "interaction": "Direct", "SUID": 3013394, "TYPE": "Direct", "Gene_A": "GO:0048002", "BEND_MAP_ID": 3013394, "selected": false}, "selected": false}, {"data": {"id": "3013391", "source": "3013322", "target": "3013070", "SCORE": 0.8856729377719995, "shared_interaction": "Direct", "source_original": "87", "Name_B": "hsa04940", "Name_A": "GO:0048002", "target_original": "3", "Gene_B": "hsa04940", "interaction": "Direct", "SUID": 3013391, "TYPE": "Direct", "Gene_A": "GO:0048002", "BEND_MAP_ID": 3013391, "selected": false}, "selected": false}, {"data": {"id": "3013388", "source": "3013322", "target": "3013067", "SCORE": 0.7055900621132459, "shared_interaction": "Direct", "source_original": "87", "Name_B": "hsa04145", "Name_A": "GO:0048002", "target_original": "2", "Gene_B": "hsa04145", "interaction": "Direct", "SUID": 3013388, "TYPE": "Direct", "Gene_A": "GO:0048002", "BEND_MAP_ID": 3013388, "selected": false}, "selected": false}, {"data": {"id": "3013361", "source": "3013322", "target": "3012968", "SCORE": 0.8856729377719995, "shared_interaction": "Direct", "source_original": "87", "Name_B": "hsa05330", "Name_A": "GO:0048002", "target_original": "1", "Gene_B": "hsa05330", "interaction": "Direct", "SUID": 3013361, "TYPE": "Direct", "Gene_A": "GO:0048002", "BEND_MAP_ID": 3013361, "selected": false}, "selected": false}, {"data": {"id": "3013979", "source": "3013319", "target": "3013142", "SCORE": 0.3198031980385896, "shared_interaction": "Direct", "source_original": "86", "Name_B": "GO:0070664", "Name_A": "GO:0019883", "target_original": "27", "Gene_B": "GO:0070664", "interaction": "Direct", "SUID": 3013979, "TYPE": "Direct", "Gene_A": "GO:0019883", "BEND_MAP_ID": 3013979, "selected": false}, "selected": false}, {"data": {"id": "3013976", "source": "3013319", "target": "3013139", "SCORE": 0.36631016043450026, "shared_interaction": "Direct", "source_original": "86", "Name_B": "GO:0046596", "Name_A": "GO:0019883", "target_original": "26", "Gene_B": "GO:0046596", "interaction": "Direct", "SUID": 3013976, "TYPE": "Direct", "Gene_A": "GO:0019883", "BEND_MAP_ID": 3013976, "selected": false}, "selected": false}, {"data": {"id": "3013973", "source": "3013319", "target": "3013136", "SCORE": 0.41357370095931373, "shared_interaction": "Direct", "source_original": "86", "Name_B": "GO:0070663", "Name_A": "GO:0019883", "target_original": "25", "Gene_B": "GO:0070663", "interaction": "Direct", "SUID": 3013973, "TYPE": "Direct", "Gene_A": "GO:0019883", "BEND_MAP_ID": 3013973, "selected": false}, "selected": false}, {"data": {"id": "3013970", "source": "3013319", "target": "3013133", "SCORE": 0.5775401069563335, "shared_interaction": "Direct", "source_original": "86", "Name_B": "GO:0045589", "Name_A": "GO:0019883", "target_original": "24", "Gene_B": "GO:0045589", "interaction": "Direct", "SUID": 3013970, "TYPE": "Direct", "Gene_A": "GO:0019883", "BEND_MAP_ID": 3013970, "selected": false}, "selected": false}, {"data": {"id": "3013967", "source": "3013319", "target": "3013130", "SCORE": 0.6865079365103933, "shared_interaction": "Direct", "source_original": "86", "Name_B": "GO:1902105", "Name_A": "GO:0019883", "target_original": "23", "Gene_B": "GO:1902105", "interaction": "Direct", "SUID": 3013967, "TYPE": "Direct", "Gene_A": "GO:0019883", "BEND_MAP_ID": 3013967, "selected": false}, "selected": false}, {"data": {"id": "3013961", "source": "3013319", "target": "3013124", "SCORE": 0.6318732525656182, "shared_interaction": "Direct", "source_original": "86", "Name_B": "GO:1903706", "Name_A": "GO:0019883", "target_original": "21", "Gene_B": "GO:1903706", "interaction": "Direct", "SUID": 3013961, "TYPE": "Direct", "Gene_A": "GO:0019883", "BEND_MAP_ID": 3013961, "selected": false}, "selected": false}, {"data": {"id": "3013958", "source": "3013319", "target": "3013121", "SCORE": 0.5775401069563335, "shared_interaction": "Direct", "source_original": "86", "Name_B": "GO:0045591", "Name_A": "GO:0019883", "target_original": "20", "Gene_B": "GO:0045591", "interaction": "Direct", "SUID": 3013958, "TYPE": "Direct", "Gene_A": "GO:0019883", "BEND_MAP_ID": 3013958, "selected": false}, "selected": false}, {"data": {"id": "3013955", "source": "3013319", "target": "3013118", "SCORE": 0.36631016043450026, "shared_interaction": "Direct", "source_original": "86", "Name_B": "GO:0045657", "Name_A": "GO:0019883", "target_original": "19", "Gene_B": "GO:0045657", "interaction": "Direct", "SUID": 3013955, "TYPE": "Direct", "Gene_A": "GO:0019883", "BEND_MAP_ID": 3013955, "selected": false}, "selected": false}, {"data": {"id": "3013952", "source": "3013319", "target": "3013349", "SCORE": 0.3198031980385896, "shared_interaction": "Direct", "source_original": "86", "Name_B": "GO:0045655", "Name_A": "GO:0019883", "target_original": "96", "Gene_B": "GO:0045655", "interaction": "Direct", "SUID": 3013952, "TYPE": "Direct", "Gene_A": "GO:0019883", "BEND_MAP_ID": 3013952, "selected": false}, "selected": false}, {"data": {"id": "3013940", "source": "3013319", "target": "3013106", "SCORE": 0.916224814422759, "shared_interaction": "Direct", "source_original": "86", "Name_B": "GO:0031343", "Name_A": "GO:0019883", "target_original": "15", "Gene_B": "GO:0031343", "interaction": "Direct", "SUID": 3013940, "TYPE": "Direct", "Gene_A": "GO:0019883", "BEND_MAP_ID": 3013940, "selected": false}, "selected": false}, {"data": {"id": "3013922", "source": "3013319", "target": "3013088", "SCORE": 0.3730158730207867, "shared_interaction": "Direct", "source_original": "86", "Name_B": "GO:0019886", "Name_A": "GO:0019883", "target_original": "9", "Gene_B": "GO:0019886", "interaction": "Direct", "SUID": 3013922, "TYPE": "Direct", "Gene_A": "GO:0019883", "BEND_MAP_ID": 3013922, "selected": false}, "selected": false}, {"data": {"id": "3013874", "source": "3013319", "target": "3013085", "SCORE": 0.5834797891065823, "shared_interaction": "Direct", "source_original": "86", "Name_B": "hsa05320", "Name_A": "GO:0019883", "target_original": "8", "Gene_B": "hsa05320", "interaction": "Direct", "SUID": 3013874, "TYPE": "Direct", "Gene_A": "GO:0019883", "BEND_MAP_ID": 3013874, "selected": false}, "selected": false}, {"data": {"id": "3013823", "source": "3013319", "target": "3013082", "SCORE": 0.6716541978408926, "shared_interaction": "Direct", "source_original": "86", "Name_B": "hsa04612", "Name_A": "GO:0019883", "target_original": "7", "Gene_B": "hsa04612", "interaction": "Direct", "SUID": 3013823, "TYPE": "Direct", "Gene_A": "GO:0019883", "BEND_MAP_ID": 3013823, "selected": false}, "selected": false}, {"data": {"id": "3013715", "source": "3013319", "target": "3013076", "SCORE": 0.5403158769772497, "shared_interaction": "Direct", "source_original": "86", "Name_B": "hsa05416", "Name_A": "GO:0019883", "target_original": "5", "Gene_B": "hsa05416", "interaction": "Direct", "SUID": 3013715, "TYPE": "Direct", "Gene_A": "GO:0019883", "BEND_MAP_ID": 3013715, "selected": false}, "selected": false}, {"data": {"id": "3013658", "source": "3013319", "target": "3013073", "SCORE": 0.5834797891065823, "shared_interaction": "Direct", "source_original": "86", "Name_B": "hsa05332", "Name_A": "GO:0019883", "target_original": "4", "Gene_B": "hsa05332", "interaction": "Direct", "SUID": 3013658, "TYPE": "Direct", "Gene_A": "GO:0019883", "BEND_MAP_ID": 3013658, "selected": false}, "selected": false}, {"data": {"id": "3013598", "source": "3013319", "target": "3013070", "SCORE": 0.5834797891065823, "shared_interaction": "Direct", "source_original": "86", "Name_B": "hsa04940", "Name_A": "GO:0019883", "target_original": "3", "Gene_B": "hsa04940", "interaction": "Direct", "SUID": 3013598, "TYPE": "Direct", "Gene_A": "GO:0019883", "BEND_MAP_ID": 3013598, "selected": false}, "selected": false}, {"data": {"id": "3013547", "source": "3013319", "target": "3013067", "SCORE": 0.43490701001749943, "shared_interaction": "Direct", "source_original": "86", "Name_B": "hsa04145", "Name_A": "GO:0019883", "target_original": "2", "Gene_B": "hsa04145", "interaction": "Direct", "SUID": 3013547, "TYPE": "Direct", "Gene_A": "GO:0019883", "BEND_MAP_ID": 3013547, "selected": false}, "selected": false}, {"data": {"id": "3013481", "source": "3013319", "target": "3012968", "SCORE": 0.5834797891065823, "shared_interaction": "Direct", "source_original": "86", "Name_B": "hsa05330", "Name_A": "GO:0019883", "target_original": "1", "Gene_B": "hsa05330", "interaction": "Direct", "SUID": 3013481, "TYPE": "Direct", "Gene_A": "GO:0019883", "BEND_MAP_ID": 3013481, "selected": false}, "selected": false}, {"data": {"id": "3013409", "source": "3013319", "target": "3013322", "SCORE": 0.7507886435346758, "shared_interaction": "Direct", "source_original": "86", "Name_B": "GO:0048002", "Name_A": "GO:0019883", "target_original": "87", "Gene_B": "GO:0048002", "interaction": "Direct", "SUID": 3013409, "TYPE": "Direct", "Gene_A": "GO:0019883", "BEND_MAP_ID": 3013409, "selected": false}, "selected": false}, {"data": {"id": "3015143", "source": "3013316", "target": "3013205", "SCORE": 0.30701754387165503, "shared_interaction": "Direct", "source_original": "85", "Name_B": "hsa04142", "Name_A": "GO:0008344", "target_original": "48", "Gene_B": "hsa04142", "interaction": "Direct", "SUID": 3015143, "TYPE": "Direct", "Gene_A": "GO:0008344", "BEND_MAP_ID": 3015143, "selected": false}, "selected": false}, {"data": {"id": "3015137", "source": "3013316", "target": "3013166", "SCORE": 0.30701754387165503, "shared_interaction": "Direct", "source_original": "85", "Name_B": "GO:0030203", "Name_A": "GO:0008344", "target_original": "35", "Gene_B": "GO:0030203", "interaction": "Direct", "SUID": 3015137, "TYPE": "Direct", "Gene_A": "GO:0008344", "BEND_MAP_ID": 3015137, "selected": false}, "selected": false}, {"data": {"id": "3015134", "source": "3013316", "target": "3013268", "SCORE": 0.30701754387165503, "shared_interaction": "Direct", "source_original": "85", "Name_B": "GO:0051651", "Name_A": "GO:0008344", "target_original": "69", "Gene_B": "GO:0051651", "interaction": "Direct", "SUID": 3015134, "TYPE": "Direct", "Gene_A": "GO:0008344", "BEND_MAP_ID": 3015134, "selected": false}, "selected": false}, {"data": {"id": "3015131", "source": "3013316", "target": "3013163", "SCORE": 0.30701754387165503, "shared_interaction": "Direct", "source_original": "85", "Name_B": "GO:1903510", "Name_A": "GO:0008344", "target_original": "34", "Gene_B": "GO:1903510", "interaction": "Direct", "SUID": 3015131, "TYPE": "Direct", "Gene_A": "GO:0008344", "BEND_MAP_ID": 3015131, "selected": false}, "selected": false}, {"data": {"id": "3014765", "source": "3013313", "target": "3013205", "SCORE": 0.36631016043450026, "shared_interaction": "Direct", "source_original": "84", "Name_B": "hsa04142", "Name_A": "R-HSA-9006934", "target_original": "48", "Gene_B": "hsa04142", "interaction": "Direct", "SUID": 3014765, "TYPE": "Direct", "Gene_A": "R-HSA-9006934", "BEND_MAP_ID": 3014765, "selected": false}, "selected": false}, {"data": {"id": "3014732", "source": "3013313", "target": "3013193", "SCORE": 0.5775401069563335, "shared_interaction": "Direct", "source_original": "84", "Name_B": "R-HSA-917937", "Name_A": "R-HSA-9006934", "target_original": "44", "Gene_B": "R-HSA-917937", "interaction": "Direct", "SUID": 3014732, "TYPE": "Direct", "Gene_A": "R-HSA-9006934", "BEND_MAP_ID": 3014732, "selected": false}, "selected": false}, {"data": {"id": "3014729", "source": "3013313", "target": "3013190", "SCORE": 0.36631016043450026, "shared_interaction": "Direct", "source_original": "84", "Name_B": "hsa05110", "Name_A": "R-HSA-9006934", "target_original": "43", "Gene_B": "hsa05110", "interaction": "Direct", "SUID": 3014729, "TYPE": "Direct", "Gene_A": "R-HSA-9006934", "BEND_MAP_ID": 3014729, "selected": false}, "selected": false}, {"data": {"id": "3015260", "source": "3013310", "target": "3013289", "SCORE": 0.6535087719358275, "shared_interaction": "Direct", "source_original": "83", "Name_B": "hsa04137", "Name_A": "R-HSA-9820952", "target_original": "76", "Gene_B": "hsa04137", "interaction": "Direct", "SUID": 3015260, "TYPE": "Direct", "Gene_A": "R-HSA-9820952", "BEND_MAP_ID": 3015260, "selected": false}, "selected": false}, {"data": {"id": "3014366", "source": "3013307", "target": "3013310", "SCORE": 0.36631016043450026, "shared_interaction": "Direct", "source_original": "82", "Name_B": "R-HSA-9820952", "Name_A": "R-HSA-71387", "target_original": "83", "Gene_B": "R-HSA-9820952", "interaction": "Direct", "SUID": 3014366, "TYPE": "Direct", "Gene_A": "R-HSA-71387", "BEND_MAP_ID": 3014366, "selected": false}, "selected": false}, {"data": {"id": "3014357", "source": "3013307", "target": "3013304", "SCORE": 0.3198031980385896, "shared_interaction": "Direct", "source_original": "82", "Name_B": "R-HSA-9711123", "Name_A": "R-HSA-71387", "target_original": "81", "Gene_B": "R-HSA-9711123", "interaction": "Direct", "SUID": 3014357, "TYPE": "Direct", "Gene_A": "R-HSA-71387", "BEND_MAP_ID": 3014357, "selected": false}, "selected": false}, {"data": {"id": "3015290", "source": "3013298", "target": "3013292", "SCORE": 0.6488888888929983, "shared_interaction": "Direct", "source_original": "79", "Name_B": "hsa05022", "Name_A": "R-HSA-9612973", "target_original": "77", "Gene_B": "hsa05022", "interaction": "Direct", "SUID": 3015290, "TYPE": "Direct", "Gene_A": "R-HSA-9612973", "BEND_MAP_ID": 3015290, "selected": false}, "selected": false}, {"data": {"id": "3015275", "source": "3013298", "target": "3013289", "SCORE": 0.6535087719358275, "shared_interaction": "Direct", "source_original": "79", "Name_B": "hsa04137", "Name_A": "R-HSA-9612973", "target_original": "76", "Gene_B": "hsa04137", "interaction": "Direct", "SUID": 3015275, "TYPE": "Direct", "Gene_A": "R-HSA-9612973", "BEND_MAP_ID": 3015275, "selected": false}, "selected": false}, {"data": {"id": "3015266", "source": "3013298", "target": "3013310", "SCORE": 0.30701754387165503, "shared_interaction": "Direct", "source_original": "79", "Name_B": "R-HSA-9820952", "Name_A": "R-HSA-9612973", "target_original": "83", "Gene_B": "R-HSA-9820952", "interaction": "Direct", "SUID": 3015266, "TYPE": "Direct", "Gene_A": "R-HSA-9612973", "BEND_MAP_ID": 3015266, "selected": false}, "selected": false}, {"data": {"id": "3015314", "source": "3013295", "target": "3013298", "SCORE": 1.0, "shared_interaction": "Direct", "source_original": "78", "Name_B": "R-HSA-9612973", "Name_A": "R-HSA-1632852", "target_original": "79", "Gene_B": "R-HSA-9612973", "interaction": "Direct", "SUID": 3015314, "TYPE": "Direct", "Gene_A": "R-HSA-1632852", "BEND_MAP_ID": 3015314, "selected": false}, "selected": false}, {"data": {"id": "3015284", "source": "3013295", "target": "3013292", "SCORE": 0.6488888888929983, "shared_interaction": "Direct", "source_original": "78", "Name_B": "hsa05022", "Name_A": "R-HSA-1632852", "target_original": "77", "Gene_B": "hsa05022", "interaction": "Direct", "SUID": 3015284, "TYPE": "Direct", "Gene_A": "R-HSA-1632852", "BEND_MAP_ID": 3015284, "selected": false}, "selected": false}, {"data": {"id": "3015272", "source": "3013295", "target": "3013289", "SCORE": 0.6535087719358275, "shared_interaction": "Direct", "source_original": "78", "Name_B": "hsa04137", "Name_A": "R-HSA-1632852", "target_original": "76", "Gene_B": "hsa04137", "interaction": "Direct", "SUID": 3015272, "TYPE": "Direct", "Gene_A": "R-HSA-1632852", "BEND_MAP_ID": 3015272, "selected": false}, "selected": false}, {"data": {"id": "3015263", "source": "3013295", "target": "3013310", "SCORE": 0.30701754387165503, "shared_interaction": "Direct", "source_original": "78", "Name_B": "R-HSA-9820952", "Name_A": "R-HSA-1632852", "target_original": "83", "Gene_B": "R-HSA-9820952", "interaction": "Direct", "SUID": 3015263, "TYPE": "Direct", "Gene_A": "R-HSA-1632852", "BEND_MAP_ID": 3015263, "selected": false}, "selected": false}, {"data": {"id": "3015050", "source": "3013295", "target": "3013238", "SCORE": 0.30701754387165503, "shared_interaction": "Direct", "source_original": "78", "Name_B": "R-HSA-190236", "Name_A": "R-HSA-1632852", "target_original": "59", "Gene_B": "R-HSA-190236", "interaction": "Direct", "SUID": 3015050, "TYPE": "Direct", "Gene_A": "R-HSA-1632852", "BEND_MAP_ID": 3015050, "selected": false}, "selected": false}, {"data": {"id": "3014915", "source": "3013295", "target": "3013232", "SCORE": 0.30701754387165503, "shared_interaction": "Direct", "source_original": "78", "Name_B": "R-HSA-5654738", "Name_A": "R-HSA-1632852", "target_original": "57", "Gene_B": "R-HSA-5654738", "interaction": "Direct", "SUID": 3014915, "TYPE": "Direct", "Gene_A": "R-HSA-1632852", "BEND_MAP_ID": 3014915, "selected": false}, "selected": false}, {"data": {"id": "3014870", "source": "3013295", "target": "3013193", "SCORE": 0.30701754387165503, "shared_interaction": "Direct", "source_original": "78", "Name_B": "R-HSA-917937", "Name_A": "R-HSA-1632852", "target_original": "44", "Gene_B": "R-HSA-917937", "interaction": "Direct", "SUID": 3014870, "TYPE": "Direct", "Gene_A": "R-HSA-1632852", "BEND_MAP_ID": 3014870, "selected": false}, "selected": false}, {"data": {"id": "3015269", "source": "3013289", "target": "3013292", "SCORE": 0.414814814821664, "shared_interaction": "Direct", "source_original": "76", "Name_B": "hsa05022", "Name_A": "hsa04137", "target_original": "77", "Gene_B": "hsa05022", "interaction": "Direct", "SUID": 3015269, "TYPE": "Direct", "Gene_A": "hsa04137", "BEND_MAP_ID": 3015269, "selected": false}, "selected": false}, {"data": {"id": "3015191", "source": "3013286", "target": "3013343", "SCORE": 0.36631016043450026, "shared_interaction": "Direct", "source_original": "75", "Name_B": "GO:0048145", "Name_A": "GO:0042325", "target_original": "94", "Gene_B": "GO:0048145", "interaction": "Direct", "SUID": 3015191, "TYPE": "Direct", "Gene_A": "GO:0042325", "BEND_MAP_ID": 3015191, "selected": false}, "selected": false}, {"data": {"id": "3014618", "source": "3013286", "target": "3013142", "SCORE": 0.3198031980385896, "shared_interaction": "Direct", "source_original": "75", "Name_B": "GO:0070664", "Name_A": "GO:0042325", "target_original": "27", "Gene_B": "GO:0070664", "interaction": "Direct", "SUID": 3014618, "TYPE": "Direct", "Gene_A": "GO:0042325", "BEND_MAP_ID": 3014618, "selected": false}, "selected": false}, {"data": {"id": "3014612", "source": "3013286", "target": "3013139", "SCORE": 0.36631016043450026, "shared_interaction": "Direct", "source_original": "75", "Name_B": "GO:0046596", "Name_A": "GO:0042325", "target_original": "26", "Gene_B": "GO:0046596", "interaction": "Direct", "SUID": 3014612, "TYPE": "Direct", "Gene_A": "GO:0042325", "BEND_MAP_ID": 3014612, "selected": false}, "selected": false}, {"data": {"id": "3014585", "source": "3013286", "target": "3013136", "SCORE": 0.41357370095931373, "shared_interaction": "Direct", "source_original": "75", "Name_B": "GO:0070663", "Name_A": "GO:0042325", "target_original": "25", "Gene_B": "GO:0070663", "interaction": "Direct", "SUID": 3014585, "TYPE": "Direct", "Gene_A": "GO:0042325", "BEND_MAP_ID": 3014585, "selected": false}, "selected": false}, {"data": {"id": "3014528", "source": "3013286", "target": "3013337", "SCORE": 0.3057996485109704, "shared_interaction": "Direct", "source_original": "75", "Name_B": "GO:0044092", "Name_A": "GO:0042325", "target_original": "92", "Gene_B": "GO:0044092", "interaction": "Direct", "SUID": 3014528, "TYPE": "Direct", "Gene_A": "GO:0042325", "BEND_MAP_ID": 3014528, "selected": false}, "selected": false}, {"data": {"id": "3014336", "source": "3013286", "target": "3013118", "SCORE": 0.36631016043450026, "shared_interaction": "Direct", "source_original": "75", "Name_B": "GO:0045657", "Name_A": "GO:0042325", "target_original": "19", "Gene_B": "GO:0045657", "interaction": "Direct", "SUID": 3014336, "TYPE": "Direct", "Gene_A": "GO:0042325", "BEND_MAP_ID": 3014336, "selected": false}, "selected": false}, {"data": {"id": "3014279", "source": "3013286", "target": "3013349", "SCORE": 0.3198031980385896, "shared_interaction": "Direct", "source_original": "75", "Name_B": "GO:0045655", "Name_A": "GO:0042325", "target_original": "96", "Gene_B": "GO:0045655", "interaction": "Direct", "SUID": 3014279, "TYPE": "Direct", "Gene_A": "GO:0042325", "BEND_MAP_ID": 3014279, "selected": false}, "selected": false}, {"data": {"id": "3015311", "source": "3013283", "target": "3013286", "SCORE": 0.36631016043450026, "shared_interaction": "Direct", "source_original": "74", "Name_B": "GO:0042325", "Name_A": "GO:0006633", "target_original": "75", "Gene_B": "GO:0042325", "interaction": "Direct", "SUID": 3015311, "TYPE": "Direct", "Gene_A": "GO:0006633", "BEND_MAP_ID": 3015311, "selected": false}, "selected": false}, {"data": {"id": "3015254", "source": "3013283", "target": "3013277", "SCORE": 0.6535087719358275, "shared_interaction": "Direct", "source_original": "74", "Name_B": "GO:0032642", "Name_A": "GO:0006633", "target_original": "72", "Gene_B": "GO:0032642", "interaction": "Direct", "SUID": 3015254, "TYPE": "Direct", "Gene_A": "GO:0006633", "BEND_MAP_ID": 3015254, "selected": false}, "selected": false}, {"data": {"id": "3015188", "source": "3013283", "target": "3013343", "SCORE": 0.6535087719358275, "shared_interaction": "Direct", "source_original": "74", "Name_B": "GO:0048145", "Name_A": "GO:0006633", "target_original": "94", "Gene_B": "GO:0048145", "interaction": "Direct", "SUID": 3015188, "TYPE": "Direct", "Gene_A": "GO:0006633", "BEND_MAP_ID": 3015188, "selected": false}, "selected": false}, {"data": {"id": "3015104", "source": "3013283", "target": "3013160", "SCORE": 0.5519848771333445, "shared_interaction": "Direct", "source_original": "74", "Name_B": "GO:0044272", "Name_A": "GO:0006633", "target_original": "33", "Gene_B": "GO:0044272", "interaction": "Direct", "SUID": 3015104, "TYPE": "Direct", "Gene_A": "GO:0006633", "BEND_MAP_ID": 3015104, "selected": false}, "selected": false}, {"data": {"id": "3014843", "source": "3013283", "target": "3013148", "SCORE": 0.414814814821664, "shared_interaction": "Direct", "source_original": "74", "Name_B": "GO:0006790", "Name_A": "GO:0006633", "target_original": "29", "Gene_B": "GO:0006790", "interaction": "Direct", "SUID": 3014843, "TYPE": "Direct", "Gene_A": "GO:0006633", "BEND_MAP_ID": 3014843, "selected": false}, "selected": false}, {"data": {"id": "3014609", "source": "3013283", "target": "3013139", "SCORE": 0.30701754387165503, "shared_interaction": "Direct", "source_original": "74", "Name_B": "GO:0046596", "Name_A": "GO:0006633", "target_original": "26", "Gene_B": "GO:0046596", "interaction": "Direct", "SUID": 3014609, "TYPE": "Direct", "Gene_A": "GO:0006633", "BEND_MAP_ID": 3014609, "selected": false}, "selected": false}, {"data": {"id": "3014582", "source": "3013283", "target": "3013136", "SCORE": 0.414814814821664, "shared_interaction": "Direct", "source_original": "74", "Name_B": "GO:0070663", "Name_A": "GO:0006633", "target_original": "25", "Gene_B": "GO:0070663", "interaction": "Direct", "SUID": 3014582, "TYPE": "Direct", "Gene_A": "GO:0006633", "BEND_MAP_ID": 3014582, "selected": false}, "selected": false}, {"data": {"id": "3014333", "source": "3013283", "target": "3013118", "SCORE": 0.30701754387165503, "shared_interaction": "Direct", "source_original": "74", "Name_B": "GO:0045657", "Name_A": "GO:0006633", "target_original": "19", "Gene_B": "GO:0045657", "interaction": "Direct", "SUID": 3014333, "TYPE": "Direct", "Gene_A": "GO:0006633", "BEND_MAP_ID": 3014333, "selected": false}, "selected": false}, {"data": {"id": "3015296", "source": "3013280", "target": "3013286", "SCORE": 1.0, "shared_interaction": "Direct", "source_original": "73", "Name_B": "GO:0042325", "Name_A": "GO:0001932", "target_original": "75", "Gene_B": "GO:0042325", "interaction": "Direct", "SUID": 3015296, "TYPE": "Direct", "Gene_A": "GO:0001932", "BEND_MAP_ID": 3015296, "selected": false}, "selected": false}, {"data": {"id": "3015293", "source": "3013280", "target": "3013283", "SCORE": 0.36631016043450026, "shared_interaction": "Direct", "source_original": "73", "Name_B": "GO:0006633", "Name_A": "GO:0001932", "target_original": "74", "Gene_B": "GO:0006633", "interaction": "Direct", "SUID": 3015293, "TYPE": "Direct", "Gene_A": "GO:0001932", "BEND_MAP_ID": 3015293, "selected": false}, "selected": false}, {"data": {"id": "3015251", "source": "3013280", "target": "3013277", "SCORE": 0.36631016043450026, "shared_interaction": "Direct", "source_original": "73", "Name_B": "GO:0032642", "Name_A": "GO:0001932", "target_original": "72", "Gene_B": "GO:0032642", "interaction": "Direct", "SUID": 3015251, "TYPE": "Direct", "Gene_A": "GO:0001932", "BEND_MAP_ID": 3015251, "selected": false}, "selected": false}, {"data": {"id": "3015185", "source": "3013280", "target": "3013343", "SCORE": 0.36631016043450026, "shared_interaction": "Direct", "source_original": "73", "Name_B": "GO:0048145", "Name_A": "GO:0001932", "target_original": "94", "Gene_B": "GO:0048145", "interaction": "Direct", "SUID": 3015185, "TYPE": "Direct", "Gene_A": "GO:0001932", "BEND_MAP_ID": 3015185, "selected": false}, "selected": false}, {"data": {"id": "3014615", "source": "3013280", "target": "3013142", "SCORE": 0.3198031980385896, "shared_interaction": "Direct", "source_original": "73", "Name_B": "GO:0070664", "Name_A": "GO:0001932", "target_original": "27", "Gene_B": "GO:0070664", "interaction": "Direct", "SUID": 3014615, "TYPE": "Direct", "Gene_A": "GO:0001932", "BEND_MAP_ID": 3014615, "selected": false}, "selected": false}, {"data": {"id": "3014606", "source": "3013280", "target": "3013139", "SCORE": 0.36631016043450026, "shared_interaction": "Direct", "source_original": "73", "Name_B": "GO:0046596", "Name_A": "GO:0001932", "target_original": "26", "Gene_B": "GO:0046596", "interaction": "Direct", "SUID": 3014606, "TYPE": "Direct", "Gene_A": "GO:0001932", "BEND_MAP_ID": 3014606, "selected": false}, "selected": false}, {"data": {"id": "3014579", "source": "3013280", "target": "3013136", "SCORE": 0.41357370095931373, "shared_interaction": "Direct", "source_original": "73", "Name_B": "GO:0070663", "Name_A": "GO:0001932", "target_original": "25", "Gene_B": "GO:0070663", "interaction": "Direct", "SUID": 3014579, "TYPE": "Direct", "Gene_A": "GO:0001932", "BEND_MAP_ID": 3014579, "selected": false}, "selected": false}, {"data": {"id": "3014522", "source": "3013280", "target": "3013337", "SCORE": 0.3057996485109704, "shared_interaction": "Direct", "source_original": "73", "Name_B": "GO:0044092", "Name_A": "GO:0001932", "target_original": "92", "Gene_B": "GO:0044092", "interaction": "Direct", "SUID": 3014522, "TYPE": "Direct", "Gene_A": "GO:0001932", "BEND_MAP_ID": 3014522, "selected": false}, "selected": false}, {"data": {"id": "3014327", "source": "3013280", "target": "3013118", "SCORE": 0.36631016043450026, "shared_interaction": "Direct", "source_original": "73", "Name_B": "GO:0045657", "Name_A": "GO:0001932", "target_original": "19", "Gene_B": "GO:0045657", "interaction": "Direct", "SUID": 3014327, "TYPE": "Direct", "Gene_A": "GO:0001932", "BEND_MAP_ID": 3014327, "selected": false}, "selected": false}, {"data": {"id": "3014276", "source": "3013280", "target": "3013349", "SCORE": 0.3198031980385896, "shared_interaction": "Direct", "source_original": "73", "Name_B": "GO:0045655", "Name_A": "GO:0001932", "target_original": "96", "Gene_B": "GO:0045655", "interaction": "Direct", "SUID": 3014276, "TYPE": "Direct", "Gene_A": "GO:0001932", "BEND_MAP_ID": 3014276, "selected": false}, "selected": false}, {"data": {"id": "3015257", "source": "3013277", "target": "3013286", "SCORE": 0.36631016043450026, "shared_interaction": "Direct", "source_original": "72", "Name_B": "GO:0042325", "Name_A": "GO:0032642", "target_original": "75", "Gene_B": "GO:0042325", "interaction": "Direct", "SUID": 3015257, "TYPE": "Direct", "Gene_A": "GO:0032642", "BEND_MAP_ID": 3015257, "selected": false}, "selected": false}, {"data": {"id": "3015182", "source": "3013277", "target": "3013343", "SCORE": 0.6535087719358275, "shared_interaction": "Direct", "source_original": "72", "Name_B": "GO:0048145", "Name_A": "GO:0032642", "target_original": "94", "Gene_B": "GO:0048145", "interaction": "Direct", "SUID": 3015182, "TYPE": "Direct", "Gene_A": "GO:0032642", "BEND_MAP_ID": 3015182, "selected": false}, "selected": false}, {"data": {"id": "3014936", "source": "3013277", "target": "3013217", "SCORE": 0.414814814821664, "shared_interaction": "Direct", "source_original": "72", "Name_B": "GO:1903131", "Name_A": "GO:0032642", "target_original": "52", "Gene_B": "GO:1903131", "interaction": "Direct", "SUID": 3014936, "TYPE": "Direct", "Gene_A": "GO:0032642", "BEND_MAP_ID": 3014936, "selected": false}, "selected": false}, {"data": {"id": "3014603", "source": "3013277", "target": "3013139", "SCORE": 0.30701754387165503, "shared_interaction": "Direct", "source_original": "72", "Name_B": "GO:0046596", "Name_A": "GO:0032642", "target_original": "26", "Gene_B": "GO:0046596", "interaction": "Direct", "SUID": 3014603, "TYPE": "Direct", "Gene_A": "GO:0032642", "BEND_MAP_ID": 3014603, "selected": false}, "selected": false}, {"data": {"id": "3014576", "source": "3013277", "target": "3013136", "SCORE": 0.414814814821664, "shared_interaction": "Direct", "source_original": "72", "Name_B": "GO:0070663", "Name_A": "GO:0032642", "target_original": "25", "Gene_B": "GO:0070663", "interaction": "Direct", "SUID": 3014576, "TYPE": "Direct", "Gene_A": "GO:0032642", "BEND_MAP_ID": 3014576, "selected": false}, "selected": false}, {"data": {"id": "3014477", "source": "3013277", "target": "3013130", "SCORE": 0.36631016043450026, "shared_interaction": "Direct", "source_original": "72", "Name_B": "GO:1902105", "Name_A": "GO:0032642", "target_original": "23", "Gene_B": "GO:1902105", "interaction": "Direct", "SUID": 3014477, "TYPE": "Direct", "Gene_A": "GO:0032642", "BEND_MAP_ID": 3014477, "selected": false}, "selected": false}, {"data": {"id": "3014435", "source": "3013277", "target": "3013124", "SCORE": 0.32643118149247385, "shared_interaction": "Direct", "source_original": "72", "Name_B": "GO:1903706", "Name_A": "GO:0032642", "target_original": "21", "Gene_B": "GO:1903706", "interaction": "Direct", "SUID": 3014435, "TYPE": "Direct", "Gene_A": "GO:0032642", "BEND_MAP_ID": 3014435, "selected": false}, "selected": false}, {"data": {"id": "3014324", "source": "3013277", "target": "3013118", "SCORE": 0.30701754387165503, "shared_interaction": "Direct", "source_original": "72", "Name_B": "GO:0045657", "Name_A": "GO:0032642", "target_original": "19", "Gene_B": "GO:0045657", "interaction": "Direct", "SUID": 3014324, "TYPE": "Direct", "Gene_A": "GO:0032642", "BEND_MAP_ID": 3014324, "selected": false}, "selected": false}, {"data": {"id": "3014273", "source": "3013277", "target": "3013349", "SCORE": 0.5519848771333445, "shared_interaction": "Direct", "source_original": "72", "Name_B": "GO:0045655", "Name_A": "GO:0032642", "target_original": "96", "Gene_B": "GO:0045655", "interaction": "Direct", "SUID": 3014273, "TYPE": "Direct", "Gene_A": "GO:0032642", "BEND_MAP_ID": 3014273, "selected": false}, "selected": false}, {"data": {"id": "3015122", "source": "3013271", "target": "3013331", "SCORE": 0.41132637854642384, "shared_interaction": "Direct", "source_original": "70", "Name_B": "GO:0051235", "Name_A": "GO:0010876", "target_original": "90", "Gene_B": "GO:0051235", "interaction": "Direct", "SUID": 3015122, "TYPE": "Direct", "Gene_A": "GO:0010876", "BEND_MAP_ID": 3015122, "selected": false}, "selected": false}, {"data": {"id": "3015095", "source": "3013271", "target": "3013340", "SCORE": 0.41132637854642384, "shared_interaction": "Direct", "source_original": "70", "Name_B": "GO:0015748", "Name_A": "GO:0010876", "target_original": "93", "Gene_B": "GO:0015748", "interaction": "Direct", "SUID": 3015095, "TYPE": "Direct", "Gene_A": "GO:0010876", "BEND_MAP_ID": 3015095, "selected": false}, "selected": false}, {"data": {"id": "3014684", "source": "3013271", "target": "3013184", "SCORE": 0.41132637854642384, "shared_interaction": "Direct", "source_original": "70", "Name_B": "GO:0080171", "Name_A": "GO:0010876", "target_original": "41", "Gene_B": "GO:0080171", "interaction": "Direct", "SUID": 3014684, "TYPE": "Direct", "Gene_A": "GO:0010876", "BEND_MAP_ID": 3014684, "selected": false}, "selected": false}, {"data": {"id": "3015239", "source": "3013268", "target": "3013205", "SCORE": 0.30701754387165503, "shared_interaction": "Direct", "source_original": "69", "Name_B": "hsa04142", "Name_A": "GO:0051651", "target_original": "48", "Gene_B": "hsa04142", "interaction": "Direct", "SUID": 3015239, "TYPE": "Direct", "Gene_A": "GO:0051651", "BEND_MAP_ID": 3015239, "selected": false}, "selected": false}, {"data": {"id": "3015149", "source": "3013268", "target": "3013163", "SCORE": 0.30701754387165503, "shared_interaction": "Direct", "source_original": "69", "Name_B": "GO:1903510", "Name_A": "GO:0051651", "target_original": "34", "Gene_B": "GO:1903510", "interaction": "Direct", "SUID": 3015149, "TYPE": "Direct", "Gene_A": "GO:0051651", "BEND_MAP_ID": 3015149, "selected": false}, "selected": false}, {"data": {"id": "3015080", "source": "3013268", "target": "3013157", "SCORE": 0.36631016043450026, "shared_interaction": "Direct", "source_original": "69", "Name_B": "GO:1901137", "Name_A": "GO:0051651", "target_original": "32", "Gene_B": "GO:1901137", "interaction": "Direct", "SUID": 3015080, "TYPE": "Direct", "Gene_A": "GO:0051651", "BEND_MAP_ID": 3015080, "selected": false}, "selected": false}, {"data": {"id": "3015146", "source": "3013265", "target": "3013163", "SCORE": 0.30701754387165503, "shared_interaction": "Direct", "source_original": "68", "Name_B": "GO:1903510", "Name_A": "GO:1901264", "target_original": "34", "Gene_B": "GO:1903510", "interaction": "Direct", "SUID": 3015146, "TYPE": "Direct", "Gene_A": "GO:1901264", "BEND_MAP_ID": 3015146, "selected": false}, "selected": false}, {"data": {"id": "3014543", "source": "3013265", "target": "3013172", "SCORE": 0.30701754387165503, "shared_interaction": "Direct", "source_original": "68", "Name_B": "R-HSA-425397", "Name_A": "GO:1901264", "target_original": "37", "Gene_B": "R-HSA-425397", "interaction": "Direct", "SUID": 3014543, "TYPE": "Direct", "Gene_A": "GO:1901264", "BEND_MAP_ID": 3014543, "selected": false}, "selected": false}, {"data": {"id": "3015041", "source": "3013262", "target": "3013238", "SCORE": 0.30701754387165503, "shared_interaction": "Direct", "source_original": "67", "Name_B": "R-HSA-190236", "Name_A": "GO:1903312", "target_original": "59", "Gene_B": "R-HSA-190236", "interaction": "Direct", "SUID": 3015041, "TYPE": "Direct", "Gene_A": "GO:1903312", "BEND_MAP_ID": 3015041, "selected": false}, "selected": false}, {"data": {"id": "3014981", "source": "3013262", "target": "3013235", "SCORE": 0.32643118149247385, "shared_interaction": "Direct", "source_original": "67", "Name_B": "R-HSA-8953854", "Name_A": "GO:1903312", "target_original": "58", "Gene_B": "R-HSA-8953854", "interaction": "Direct", "SUID": 3014981, "TYPE": "Direct", "Gene_A": "GO:1903312", "BEND_MAP_ID": 3014981, "selected": false}, "selected": false}, {"data": {"id": "3014906", "source": "3013262", "target": "3013232", "SCORE": 0.30701754387165503, "shared_interaction": "Direct", "source_original": "67", "Name_B": "R-HSA-5654738", "Name_A": "GO:1903312", "target_original": "57", "Gene_B": "R-HSA-5654738", "interaction": "Direct", "SUID": 3014906, "TYPE": "Direct", "Gene_A": "GO:1903312", "BEND_MAP_ID": 3014906, "selected": false}, "selected": false}, {"data": {"id": "3015302", "source": "3013256", "target": "3013259", "SCORE": 0.47508305648529336, "shared_interaction": "Direct", "source_original": "65", "Name_B": "GO:0140694", "Name_A": "GO:0042274", "target_original": "66", "Gene_B": "GO:0140694", "interaction": "Direct", "SUID": 3015302, "TYPE": "Direct", "Gene_A": "GO:0042274", "BEND_MAP_ID": 3015302, "selected": false}, "selected": false}, {"data": {"id": "3014984", "source": "3013256", "target": "3013235", "SCORE": 0.32643118149247385, "shared_interaction": "Direct", "source_original": "65", "Name_B": "R-HSA-8953854", "Name_A": "GO:0042274", "target_original": "58", "Gene_B": "R-HSA-8953854", "interaction": "Direct", "SUID": 3014984, "TYPE": "Direct", "Gene_A": "GO:0042274", "BEND_MAP_ID": 3014984, "selected": false}, "selected": false}, {"data": {"id": "3015287", "source": "3013253", "target": "3013292", "SCORE": 0.31644004945043297, "shared_interaction": "Direct", "source_original": "64", "Name_B": "hsa05022", "Name_A": "GO:0007005", "target_original": "77", "Gene_B": "hsa05022", "interaction": "Direct", "SUID": 3015287, "TYPE": "Direct", "Gene_A": "GO:0007005", "BEND_MAP_ID": 3015287, "selected": false}, "selected": false}, {"data": {"id": "3015218", "source": "3013253", "target": "3013250", "SCORE": 0.5828933474163621, "shared_interaction": "Direct", "source_original": "64", "Name_B": "GO:0061024", "Name_A": "GO:0007005", "target_original": "63", "Gene_B": "GO:0061024", "interaction": "Direct", "SUID": 3015218, "TYPE": "Direct", "Gene_A": "GO:0007005", "BEND_MAP_ID": 3015218, "selected": false}, "selected": false}, {"data": {"id": "3014771", "source": "3013253", "target": "3013334", "SCORE": 0.8822652757092848, "shared_interaction": "Direct", "source_original": "64", "Name_B": "GO:0007006", "Name_A": "GO:0007005", "target_original": "91", "Gene_B": "GO:0007006", "interaction": "Direct", "SUID": 3014771, "TYPE": "Direct", "Gene_A": "GO:0007005", "BEND_MAP_ID": 3014771, "selected": false}, "selected": false}, {"data": {"id": "3014987", "source": "3013247", "target": "3013235", "SCORE": 0.6425339366547781, "shared_interaction": "Direct", "source_original": "62", "Name_B": "R-HSA-8953854", "Name_A": "R-HSA-72203", "target_original": "58", "Gene_B": "R-HSA-8953854", "interaction": "Direct", "SUID": 3014987, "TYPE": "Direct", "Gene_A": "R-HSA-72203", "BEND_MAP_ID": 3014987, "selected": false}, "selected": false}, {"data": {"id": "3014762", "source": "3013247", "target": "3013313", "SCORE": 0.3198031980385896, "shared_interaction": "Direct", "source_original": "62", "Name_B": "R-HSA-9006934", "Name_A": "R-HSA-72203", "target_original": "84", "Gene_B": "R-HSA-9006934", "interaction": "Direct", "SUID": 3014762, "TYPE": "Direct", "Gene_A": "R-HSA-72203", "BEND_MAP_ID": 3014762, "selected": false}, "selected": false}, {"data": {"id": "3015221", "source": "3013244", "target": "3013247", "SCORE": 1.0, "shared_interaction": "Direct", "source_original": "61", "Name_B": "R-HSA-72203", "Name_A": "R-HSA-72172", "target_original": "62", "Gene_B": "R-HSA-72203", "interaction": "Direct", "SUID": 3015221, "TYPE": "Direct", "Gene_A": "R-HSA-72172", "BEND_MAP_ID": 3015221, "selected": false}, "selected": false}, {"data": {"id": "3014978", "source": "3013244", "target": "3013235", "SCORE": 0.6425339366547781, "shared_interaction": "Direct", "source_original": "61", "Name_B": "R-HSA-8953854", "Name_A": "R-HSA-72172", "target_original": "58", "Gene_B": "R-HSA-8953854", "interaction": "Direct", "SUID": 3014978, "TYPE": "Direct", "Gene_A": "R-HSA-72172", "BEND_MAP_ID": 3014978, "selected": false}, "selected": false}, {"data": {"id": "3014750", "source": "3013244", "target": "3013313", "SCORE": 0.3198031980385896, "shared_interaction": "Direct", "source_original": "61", "Name_B": "R-HSA-9006934", "Name_A": "R-HSA-72172", "target_original": "84", "Gene_B": "R-HSA-9006934", "interaction": "Direct", "SUID": 3014750, "TYPE": "Direct", "Gene_A": "R-HSA-72172", "BEND_MAP_ID": 3014750, "selected": false}, "selected": false}, {"data": {"id": "3015176", "source": "3013241", "target": "3013247", "SCORE": 1.0, "shared_interaction": "Direct", "source_original": "60", "Name_B": "R-HSA-72203", "Name_A": "R-HSA-72163", "target_original": "62", "Gene_B": "R-HSA-72203", "interaction": "Direct", "SUID": 3015176, "TYPE": "Direct", "Gene_A": "R-HSA-72163", "BEND_MAP_ID": 3015176, "selected": false}, "selected": false}, {"data": {"id": "3015173", "source": "3013241", "target": "3013244", "SCORE": 1.0, "shared_interaction": "Direct", "source_original": "60", "Name_B": "R-HSA-72172", "Name_A": "R-HSA-72163", "target_original": "61", "Gene_B": "R-HSA-72172", "interaction": "Direct", "SUID": 3015173, "TYPE": "Direct", "Gene_A": "R-HSA-72163", "BEND_MAP_ID": 3015173, "selected": false}, "selected": false}, {"data": {"id": "3014975", "source": "3013241", "target": "3013235", "SCORE": 0.6425339366547781, "shared_interaction": "Direct", "source_original": "60", "Name_B": "R-HSA-8953854", "Name_A": "R-HSA-72163", "target_original": "58", "Gene_B": "R-HSA-8953854", "interaction": "Direct", "SUID": 3014975, "TYPE": "Direct", "Gene_A": "R-HSA-72163", "BEND_MAP_ID": 3014975, "selected": false}, "selected": false}, {"data": {"id": "3014744", "source": "3013241", "target": "3013313", "SCORE": 0.3198031980385896, "shared_interaction": "Direct", "source_original": "60", "Name_B": "R-HSA-9006934", "Name_A": "R-HSA-72163", "target_original": "84", "Gene_B": "R-HSA-9006934", "interaction": "Direct", "SUID": 3014744, "TYPE": "Direct", "Gene_A": "R-HSA-72163", "BEND_MAP_ID": 3014744, "selected": false}, "selected": false}, {"data": {"id": "3015056", "source": "3013238", "target": "3013298", "SCORE": 0.30701754387165503, "shared_interaction": "Direct", "source_original": "59", "Name_B": "R-HSA-9612973", "Name_A": "R-HSA-190236", "target_original": "79", "Gene_B": "R-HSA-9612973", "interaction": "Direct", "SUID": 3015056, "TYPE": "Direct", "Gene_A": "R-HSA-190236", "BEND_MAP_ID": 3015056, "selected": false}, "selected": false}, {"data": {"id": "3015053", "source": "3013238", "target": "3013247", "SCORE": 0.5519848771333445, "shared_interaction": "Direct", "source_original": "59", "Name_B": "R-HSA-72203", "Name_A": "R-HSA-190236", "target_original": "62", "Gene_B": "R-HSA-72203", "interaction": "Direct", "SUID": 3015053, "TYPE": "Direct", "Gene_A": "R-HSA-190236", "BEND_MAP_ID": 3015053, "selected": false}, "selected": false}, {"data": {"id": "3015047", "source": "3013238", "target": "3013289", "SCORE": 0.30701754387165503, "shared_interaction": "Direct", "source_original": "59", "Name_B": "hsa04137", "Name_A": "R-HSA-190236", "target_original": "76", "Gene_B": "hsa04137", "interaction": "Direct", "SUID": 3015047, "TYPE": "Direct", "Gene_A": "R-HSA-190236", "BEND_MAP_ID": 3015047, "selected": false}, "selected": false}, {"data": {"id": "3015044", "source": "3013238", "target": "3013310", "SCORE": 0.30701754387165503, "shared_interaction": "Direct", "source_original": "59", "Name_B": "R-HSA-9820952", "Name_A": "R-HSA-190236", "target_original": "83", "Gene_B": "R-HSA-9820952", "interaction": "Direct", "SUID": 3015044, "TYPE": "Direct", "Gene_A": "R-HSA-190236", "BEND_MAP_ID": 3015044, "selected": false}, "selected": false}, {"data": {"id": "3015038", "source": "3013238", "target": "3013244", "SCORE": 0.5519848771333445, "shared_interaction": "Direct", "source_original": "59", "Name_B": "R-HSA-72172", "Name_A": "R-HSA-190236", "target_original": "61", "Gene_B": "R-HSA-72172", "interaction": "Direct", "SUID": 3015038, "TYPE": "Direct", "Gene_A": "R-HSA-190236", "BEND_MAP_ID": 3015038, "selected": false}, "selected": false}, {"data": {"id": "3015035", "source": "3013238", "target": "3013241", "SCORE": 0.5519848771333445, "shared_interaction": "Direct", "source_original": "59", "Name_B": "R-HSA-72163", "Name_A": "R-HSA-190236", "target_original": "60", "Gene_B": "R-HSA-72163", "interaction": "Direct", "SUID": 3015035, "TYPE": "Direct", "Gene_A": "R-HSA-190236", "BEND_MAP_ID": 3015035, "selected": false}, "selected": false}, {"data": {"id": "3014972", "source": "3013238", "target": "3013235", "SCORE": 0.5188794153517671, "shared_interaction": "Direct", "source_original": "59", "Name_B": "R-HSA-8953854", "Name_A": "R-HSA-190236", "target_original": "58", "Gene_B": "R-HSA-8953854", "interaction": "Direct", "SUID": 3014972, "TYPE": "Direct", "Gene_A": "R-HSA-190236", "BEND_MAP_ID": 3014972, "selected": false}, "selected": false}, {"data": {"id": "3014897", "source": "3013238", "target": "3013232", "SCORE": 1.0, "shared_interaction": "Direct", "source_original": "59", "Name_B": "R-HSA-5654738", "Name_A": "R-HSA-190236", "target_original": "57", "Gene_B": "R-HSA-5654738", "interaction": "Direct", "SUID": 3014897, "TYPE": "Direct", "Gene_A": "R-HSA-190236", "BEND_MAP_ID": 3014897, "selected": false}, "selected": false}, {"data": {"id": "3014849", "source": "3013238", "target": "3013193", "SCORE": 0.30701754387165503, "shared_interaction": "Direct", "source_original": "59", "Name_B": "R-HSA-917937", "Name_A": "R-HSA-190236", "target_original": "44", "Gene_B": "R-HSA-917937", "interaction": "Direct", "SUID": 3014849, "TYPE": "Direct", "Gene_A": "R-HSA-190236", "BEND_MAP_ID": 3014849, "selected": false}, "selected": false}, {"data": {"id": "3014741", "source": "3013238", "target": "3013313", "SCORE": 0.5775401069563335, "shared_interaction": "Direct", "source_original": "59", "Name_B": "R-HSA-9006934", "Name_A": "R-HSA-190236", "target_original": "84", "Gene_B": "R-HSA-9006934", "interaction": "Direct", "SUID": 3014741, "TYPE": "Direct", "Gene_A": "R-HSA-190236", "BEND_MAP_ID": 3014741, "selected": false}, "selected": false}, {"data": {"id": "3014738", "source": "3013235", "target": "3013313", "SCORE": 0.33737185461811287, "shared_interaction": "Direct", "source_original": "58", "Name_B": "R-HSA-9006934", "Name_A": "R-HSA-8953854", "target_original": "84", "Gene_B": "R-HSA-9006934", "interaction": "Direct", "SUID": 3014738, "TYPE": "Direct", "Gene_A": "R-HSA-8953854", "BEND_MAP_ID": 3014738, "selected": false}, "selected": false}, {"data": {"id": "3014921", "source": "3013232", "target": "3013298", "SCORE": 0.30701754387165503, "shared_interaction": "Direct", "source_original": "57", "Name_B": "R-HSA-9612973", "Name_A": "R-HSA-5654738", "target_original": "79", "Gene_B": "R-HSA-9612973", "interaction": "Direct", "SUID": 3014921, "TYPE": "Direct", "Gene_A": "R-HSA-5654738", "BEND_MAP_ID": 3014921, "selected": false}, "selected": false}, {"data": {"id": "3014918", "source": "3013232", "target": "3013247", "SCORE": 0.5519848771333445, "shared_interaction": "Direct", "source_original": "57", "Name_B": "R-HSA-72203", "Name_A": "R-HSA-5654738", "target_original": "62", "Gene_B": "R-HSA-72203", "interaction": "Direct", "SUID": 3014918, "TYPE": "Direct", "Gene_A": "R-HSA-5654738", "BEND_MAP_ID": 3014918, "selected": false}, "selected": false}, {"data": {"id": "3014912", "source": "3013232", "target": "3013289", "SCORE": 0.30701754387165503, "shared_interaction": "Direct", "source_original": "57", "Name_B": "hsa04137", "Name_A": "R-HSA-5654738", "target_original": "76", "Gene_B": "hsa04137", "interaction": "Direct", "SUID": 3014912, "TYPE": "Direct", "Gene_A": "R-HSA-5654738", "BEND_MAP_ID": 3014912, "selected": false}, "selected": false}, {"data": {"id": "3014909", "source": "3013232", "target": "3013310", "SCORE": 0.30701754387165503, "shared_interaction": "Direct", "source_original": "57", "Name_B": "R-HSA-9820952", "Name_A": "R-HSA-5654738", "target_original": "83", "Gene_B": "R-HSA-9820952", "interaction": "Direct", "SUID": 3014909, "TYPE": "Direct", "Gene_A": "R-HSA-5654738", "BEND_MAP_ID": 3014909, "selected": false}, "selected": false}, {"data": {"id": "3014903", "source": "3013232", "target": "3013244", "SCORE": 0.5519848771333445, "shared_interaction": "Direct", "source_original": "57", "Name_B": "R-HSA-72172", "Name_A": "R-HSA-5654738", "target_original": "61", "Gene_B": "R-HSA-72172", "interaction": "Direct", "SUID": 3014903, "TYPE": "Direct", "Gene_A": "R-HSA-5654738", "BEND_MAP_ID": 3014903, "selected": false}, "selected": false}, {"data": {"id": "3014900", "source": "3013232", "target": "3013241", "SCORE": 0.5519848771333445, "shared_interaction": "Direct", "source_original": "57", "Name_B": "R-HSA-72163", "Name_A": "R-HSA-5654738", "target_original": "60", "Gene_B": "R-HSA-72163", "interaction": "Direct", "SUID": 3014900, "TYPE": "Direct", "Gene_A": "R-HSA-5654738", "BEND_MAP_ID": 3014900, "selected": false}, "selected": false}, {"data": {"id": "3014891", "source": "3013232", "target": "3013235", "SCORE": 0.5188794153517671, "shared_interaction": "Direct", "source_original": "57", "Name_B": "R-HSA-8953854", "Name_A": "R-HSA-5654738", "target_original": "58", "Gene_B": "R-HSA-8953854", "interaction": "Direct", "SUID": 3014891, "TYPE": "Direct", "Gene_A": "R-HSA-5654738", "BEND_MAP_ID": 3014891, "selected": false}, "selected": false}, {"data": {"id": "3014846", "source": "3013232", "target": "3013193", "SCORE": 0.30701754387165503, "shared_interaction": "Direct", "source_original": "57", "Name_B": "R-HSA-917937", "Name_A": "R-HSA-5654738", "target_original": "44", "Gene_B": "R-HSA-917937", "interaction": "Direct", "SUID": 3014846, "TYPE": "Direct", "Gene_A": "R-HSA-5654738", "BEND_MAP_ID": 3014846, "selected": false}, "selected": false}, {"data": {"id": "3014735", "source": "3013232", "target": "3013313", "SCORE": 0.5775401069563335, "shared_interaction": "Direct", "source_original": "57", "Name_B": "R-HSA-9006934", "Name_A": "R-HSA-5654738", "target_original": "84", "Gene_B": "R-HSA-9006934", "interaction": "Direct", "SUID": 3014735, "TYPE": "Direct", "Gene_A": "R-HSA-5654738", "BEND_MAP_ID": 3014735, "selected": false}, "selected": false}, {"data": {"id": "3015215", "source": "3013229", "target": "3013283", "SCORE": 0.30701754387165503, "shared_interaction": "Direct", "source_original": "56", "Name_B": "GO:0006633", "Name_A": "GO:0002286", "target_original": "74", "Gene_B": "GO:0006633", "interaction": "Direct", "SUID": 3015215, "TYPE": "Direct", "Gene_A": "GO:0002286", "BEND_MAP_ID": 3015215, "selected": false}, "selected": false}, {"data": {"id": "3015212", "source": "3013229", "target": "3013277", "SCORE": 0.6535087719358275, "shared_interaction": "Direct", "source_original": "56", "Name_B": "GO:0032642", "Name_A": "GO:0002286", "target_original": "72", "Gene_B": "GO:0032642", "interaction": "Direct", "SUID": 3015212, "TYPE": "Direct", "Gene_A": "GO:0002286", "BEND_MAP_ID": 3015212, "selected": false}, "selected": false}, {"data": {"id": "3015206", "source": "3013229", "target": "3013226", "SCORE": 0.8506616257111148, "shared_interaction": "Direct", "source_original": "56", "Name_B": "GO:0030217", "Name_A": "GO:0002286", "target_original": "55", "Gene_B": "GO:0030217", "interaction": "Direct", "SUID": 3015206, "TYPE": "Direct", "Gene_A": "GO:0002286", "BEND_MAP_ID": 3015206, "selected": false}, "selected": false}, {"data": {"id": "3015179", "source": "3013229", "target": "3013343", "SCORE": 0.30701754387165503, "shared_interaction": "Direct", "source_original": "56", "Name_B": "GO:0048145", "Name_A": "GO:0002286", "target_original": "94", "Gene_B": "GO:0048145", "interaction": "Direct", "SUID": 3015179, "TYPE": "Direct", "Gene_A": "GO:0002286", "BEND_MAP_ID": 3015179, "selected": false}, "selected": false}, {"data": {"id": "3015110", "source": "3013229", "target": "3013223", "SCORE": 0.7375415282426467, "shared_interaction": "Direct", "source_original": "56", "Name_B": "GO:0030098", "Name_A": "GO:0002286", "target_original": "54", "Gene_B": "GO:0030098", "interaction": "Direct", "SUID": 3015110, "TYPE": "Direct", "Gene_A": "GO:0002286", "BEND_MAP_ID": 3015110, "selected": false}, "selected": false}, {"data": {"id": "3015065", "source": "3013229", "target": "3013220", "SCORE": 0.5188794153517671, "shared_interaction": "Direct", "source_original": "56", "Name_B": "GO:0030097", "Name_A": "GO:0002286", "target_original": "53", "Gene_B": "GO:0030097", "interaction": "Direct", "SUID": 3015065, "TYPE": "Direct", "Gene_A": "GO:0002286", "BEND_MAP_ID": 3015065, "selected": false}, "selected": false}, {"data": {"id": "3014933", "source": "3013229", "target": "3013217", "SCORE": 0.6488888888929983, "shared_interaction": "Direct", "source_original": "56", "Name_B": "GO:1903131", "Name_A": "GO:0002286", "target_original": "52", "Gene_B": "GO:1903131", "interaction": "Direct", "SUID": 3014933, "TYPE": "Direct", "Gene_A": "GO:0002286", "BEND_MAP_ID": 3014933, "selected": false}, "selected": false}, {"data": {"id": "3014723", "source": "3013229", "target": "3013328", "SCORE": 0.5775401069563335, "shared_interaction": "Direct", "source_original": "56", "Name_B": "GO:0002521", "Name_A": "GO:0002286", "target_original": "89", "Gene_B": "GO:0002521", "interaction": "Direct", "SUID": 3014723, "TYPE": "Direct", "Gene_A": "GO:0002286", "BEND_MAP_ID": 3014723, "selected": false}, "selected": false}, {"data": {"id": "3014600", "source": "3013229", "target": "3013139", "SCORE": 0.30701754387165503, "shared_interaction": "Direct", "source_original": "56", "Name_B": "GO:0046596", "Name_A": "GO:0002286", "target_original": "26", "Gene_B": "GO:0046596", "interaction": "Direct", "SUID": 3014600, "TYPE": "Direct", "Gene_A": "GO:0002286", "BEND_MAP_ID": 3014600, "selected": false}, "selected": false}, {"data": {"id": "3014474", "source": "3013229", "target": "3013130", "SCORE": 0.36631016043450026, "shared_interaction": "Direct", "source_original": "56", "Name_B": "GO:1902105", "Name_A": "GO:0002286", "target_original": "23", "Gene_B": "GO:1902105", "interaction": "Direct", "SUID": 3014474, "TYPE": "Direct", "Gene_A": "GO:0002286", "BEND_MAP_ID": 3014474, "selected": false}, "selected": false}, {"data": {"id": "3014432", "source": "3013229", "target": "3013124", "SCORE": 0.32643118149247385, "shared_interaction": "Direct", "source_original": "56", "Name_B": "GO:1903706", "Name_A": "GO:0002286", "target_original": "21", "Gene_B": "GO:1903706", "interaction": "Direct", "SUID": 3014432, "TYPE": "Direct", "Gene_A": "GO:0002286", "BEND_MAP_ID": 3014432, "selected": false}, "selected": false}, {"data": {"id": "3014318", "source": "3013229", "target": "3013118", "SCORE": 0.30701754387165503, "shared_interaction": "Direct", "source_original": "56", "Name_B": "GO:0045657", "Name_A": "GO:0002286", "target_original": "19", "Gene_B": "GO:0045657", "interaction": "Direct", "SUID": 3014318, "TYPE": "Direct", "Gene_A": "GO:0002286", "BEND_MAP_ID": 3014318, "selected": false}, "selected": false}, {"data": {"id": "3014270", "source": "3013229", "target": "3013349", "SCORE": 0.5519848771333445, "shared_interaction": "Direct", "source_original": "56", "Name_B": "GO:0045655", "Name_A": "GO:0002286", "target_original": "96", "Gene_B": "GO:0045655", "interaction": "Direct", "SUID": 3014270, "TYPE": "Direct", "Gene_A": "GO:0002286", "BEND_MAP_ID": 3014270, "selected": false}, "selected": false}, {"data": {"id": "3015209", "source": "3013226", "target": "3013277", "SCORE": 0.5519848771333445, "shared_interaction": "Direct", "source_original": "55", "Name_B": "GO:0032642", "Name_A": "GO:0030217", "target_original": "72", "Gene_B": "GO:0032642", "interaction": "Direct", "SUID": 3015209, "TYPE": "Direct", "Gene_A": "GO:0030217", "BEND_MAP_ID": 3015209, "selected": false}, "selected": false}, {"data": {"id": "3014930", "source": "3013226", "target": "3013217", "SCORE": 0.7870619946114314, "shared_interaction": "Direct", "source_original": "55", "Name_B": "GO:1903131", "Name_A": "GO:0030217", "target_original": "52", "Gene_B": "GO:1903131", "interaction": "Direct", "SUID": 3014930, "TYPE": "Direct", "Gene_A": "GO:0030217", "BEND_MAP_ID": 3014930, "selected": false}, "selected": false}, {"data": {"id": "3014471", "source": "3013226", "target": "3013130", "SCORE": 0.3198031980385896, "shared_interaction": "Direct", "source_original": "55", "Name_B": "GO:1902105", "Name_A": "GO:0030217", "target_original": "23", "Gene_B": "GO:1902105", "interaction": "Direct", "SUID": 3014471, "TYPE": "Direct", "Gene_A": "GO:0030217", "BEND_MAP_ID": 3014471, "selected": false}, "selected": false}, {"data": {"id": "3014267", "source": "3013226", "target": "3013349", "SCORE": 0.4733333333402676, "shared_interaction": "Direct", "source_original": "55", "Name_B": "GO:0045655", "Name_A": "GO:0030217", "target_original": "96", "Gene_B": "GO:0045655", "interaction": "Direct", "SUID": 3014267, "TYPE": "Direct", "Gene_A": "GO:0030217", "BEND_MAP_ID": 3014267, "selected": false}, "selected": false}, {"data": {"id": "3015113", "source": "3013223", "target": "3013277", "SCORE": 0.47508305648529336, "shared_interaction": "Direct", "source_original": "54", "Name_B": "GO:0032642", "Name_A": "GO:0030098", "target_original": "72", "Gene_B": "GO:0032642", "interaction": "Direct", "SUID": 3015113, "TYPE": "Direct", "Gene_A": "GO:0030098", "BEND_MAP_ID": 3015113, "selected": false}, "selected": false}, {"data": {"id": "3015107", "source": "3013223", "target": "3013226", "SCORE": 0.8822652757092848, "shared_interaction": "Direct", "source_original": "54", "Name_B": "GO:0030217", "Name_A": "GO:0030098", "target_original": "55", "Gene_B": "GO:0030217", "interaction": "Direct", "SUID": 3015107, "TYPE": "Direct", "Gene_A": "GO:0030098", "BEND_MAP_ID": 3015107, "selected": false}, "selected": false}, {"data": {"id": "3014927", "source": "3013223", "target": "3013217", "SCORE": 0.902348578492919, "shared_interaction": "Direct", "source_original": "54", "Name_B": "GO:1903131", "Name_A": "GO:0030098", "target_original": "52", "Gene_B": "GO:1903131", "interaction": "Direct", "SUID": 3014927, "TYPE": "Direct", "Gene_A": "GO:0030098", "BEND_MAP_ID": 3014927, "selected": false}, "selected": false}, {"data": {"id": "3014264", "source": "3013223", "target": "3013349", "SCORE": 0.41132637854642384, "shared_interaction": "Direct", "source_original": "54", "Name_B": "GO:0045655", "Name_A": "GO:0030098", "target_original": "96", "Gene_B": "GO:0045655", "interaction": "Direct", "SUID": 3014264, "TYPE": "Direct", "Gene_A": "GO:0030098", "BEND_MAP_ID": 3014264, "selected": false}, "selected": false}, {"data": {"id": "3015068", "source": "3013220", "target": "3013277", "SCORE": 0.32643118149247385, "shared_interaction": "Direct", "source_original": "53", "Name_B": "GO:0032642", "Name_A": "GO:0030097", "target_original": "72", "Gene_B": "GO:0032642", "interaction": "Direct", "SUID": 3015068, "TYPE": "Direct", "Gene_A": "GO:0030097", "BEND_MAP_ID": 3015068, "selected": false}, "selected": false}, {"data": {"id": "3015062", "source": "3013220", "target": "3013226", "SCORE": 0.6425339366547781, "shared_interaction": "Direct", "source_original": "53", "Name_B": "GO:0030217", "Name_A": "GO:0030097", "target_original": "55", "Gene_B": "GO:0030217", "interaction": "Direct", "SUID": 3015062, "TYPE": "Direct", "Gene_A": "GO:0030097", "BEND_MAP_ID": 3015062, "selected": false}, "selected": false}, {"data": {"id": "3015059", "source": "3013220", "target": "3013223", "SCORE": 0.7497360084498172, "shared_interaction": "Direct", "source_original": "53", "Name_B": "GO:0030098", "Name_A": "GO:0030097", "target_original": "54", "Gene_B": "GO:0030098", "interaction": "Direct", "SUID": 3015059, "TYPE": "Direct", "Gene_A": "GO:0030097", "BEND_MAP_ID": 3015059, "selected": false}, "selected": false}, {"data": {"id": "3014924", "source": "3013220", "target": "3013217", "SCORE": 0.8435643564368671, "shared_interaction": "Direct", "source_original": "53", "Name_B": "GO:1903131", "Name_A": "GO:0030097", "target_original": "52", "Gene_B": "GO:1903131", "interaction": "Direct", "SUID": 3014924, "TYPE": "Direct", "Gene_A": "GO:0030097", "BEND_MAP_ID": 3014924, "selected": false}, "selected": false}, {"data": {"id": "3014594", "source": "3013220", "target": "3013139", "SCORE": 0.32643118149247385, "shared_interaction": "Direct", "source_original": "53", "Name_B": "GO:0046596", "Name_A": "GO:0030097", "target_original": "26", "Gene_B": "GO:0046596", "interaction": "Direct", "SUID": 3014594, "TYPE": "Direct", "Gene_A": "GO:0030097", "BEND_MAP_ID": 3014594, "selected": false}, "selected": false}, {"data": {"id": "3014468", "source": "3013220", "target": "3013130", "SCORE": 0.33737185461811287, "shared_interaction": "Direct", "source_original": "53", "Name_B": "GO:1902105", "Name_A": "GO:0030097", "target_original": "23", "Gene_B": "GO:1902105", "interaction": "Direct", "SUID": 3014468, "TYPE": "Direct", "Gene_A": "GO:0030097", "BEND_MAP_ID": 3014468, "selected": false}, "selected": false}, {"data": {"id": "3014429", "source": "3013220", "target": "3013124", "SCORE": 0.3045774647935688, "shared_interaction": "Direct", "source_original": "53", "Name_B": "GO:1903706", "Name_A": "GO:0030097", "target_original": "21", "Gene_B": "GO:1903706", "interaction": "Direct", "SUID": 3014429, "TYPE": "Direct", "Gene_A": "GO:0030097", "BEND_MAP_ID": 3014429, "selected": false}, "selected": false}, {"data": {"id": "3014312", "source": "3013220", "target": "3013118", "SCORE": 0.32643118149247385, "shared_interaction": "Direct", "source_original": "53", "Name_B": "GO:0045657", "Name_A": "GO:0030097", "target_original": "19", "Gene_B": "GO:0045657", "interaction": "Direct", "SUID": 3014312, "TYPE": "Direct", "Gene_A": "GO:0030097", "BEND_MAP_ID": 3014312, "selected": false}, "selected": false}, {"data": {"id": "3014261", "source": "3013220", "target": "3013349", "SCORE": 0.4638009049821672, "shared_interaction": "Direct", "source_original": "53", "Name_B": "GO:0045655", "Name_A": "GO:0030097", "target_original": "96", "Gene_B": "GO:0045655", "interaction": "Direct", "SUID": 3014261, "TYPE": "Direct", "Gene_A": "GO:0030097", "BEND_MAP_ID": 3014261, "selected": false}, "selected": false}, {"data": {"id": "3014426", "source": "3013217", "target": "3013124", "SCORE": 0.37425742574746834, "shared_interaction": "Direct", "source_original": "52", "Name_B": "GO:1903706", "Name_A": "GO:1903131", "target_original": "21", "Gene_B": "GO:1903706", "interaction": "Direct", "SUID": 3014426, "TYPE": "Direct", "Gene_A": "GO:1903131", "BEND_MAP_ID": 3014426, "selected": false}, "selected": false}, {"data": {"id": "3015242", "source": "3013214", "target": "3013211", "SCORE": 1.0, "shared_interaction": "Direct", "source_original": "51", "Name_B": "GO:0051100", "Name_A": "GO:0043393", "target_original": "50", "Gene_B": "GO:0051100", "interaction": "Direct", "SUID": 3015242, "TYPE": "Direct", "Gene_A": "GO:0043393", "BEND_MAP_ID": 3015242, "selected": false}, "selected": false}, {"data": {"id": "3014525", "source": "3013214", "target": "3013337", "SCORE": 0.4697986577228064, "shared_interaction": "Direct", "source_original": "51", "Name_B": "GO:0044092", "Name_A": "GO:0043393", "target_original": "92", "Gene_B": "GO:0044092", "interaction": "Direct", "SUID": 3014525, "TYPE": "Direct", "Gene_A": "GO:0043393", "BEND_MAP_ID": 3014525, "selected": false}, "selected": false}, {"data": {"id": "3014330", "source": "3013214", "target": "3013118", "SCORE": 0.30701754387165503, "shared_interaction": "Direct", "source_original": "51", "Name_B": "GO:0045657", "Name_A": "GO:0043393", "target_original": "19", "Gene_B": "GO:0045657", "interaction": "Direct", "SUID": 3014330, "TYPE": "Direct", "Gene_A": "GO:0043393", "BEND_MAP_ID": 3014330, "selected": false}, "selected": false}, {"data": {"id": "3014882", "source": "3013208", "target": "3013214", "SCORE": 1.0, "shared_interaction": "Direct", "source_original": "49", "Name_B": "GO:0043393", "Name_A": "GO:0032091", "target_original": "51", "Gene_B": "GO:0043393", "interaction": "Direct", "SUID": 3014882, "TYPE": "Direct", "Gene_A": "GO:0032091", "BEND_MAP_ID": 3014882, "selected": false}, "selected": false}, {"data": {"id": "3014879", "source": "3013208", "target": "3013211", "SCORE": 1.0, "shared_interaction": "Direct", "source_original": "49", "Name_B": "GO:0051100", "Name_A": "GO:0032091", "target_original": "50", "Gene_B": "GO:0051100", "interaction": "Direct", "SUID": 3014879, "TYPE": "Direct", "Gene_A": "GO:0032091", "BEND_MAP_ID": 3014879, "selected": false}, "selected": false}, {"data": {"id": "3014516", "source": "3013208", "target": "3013337", "SCORE": 0.4697986577228064, "shared_interaction": "Direct", "source_original": "49", "Name_B": "GO:0044092", "Name_A": "GO:0032091", "target_original": "92", "Gene_B": "GO:0044092", "interaction": "Direct", "SUID": 3014516, "TYPE": "Direct", "Gene_A": "GO:0032091", "BEND_MAP_ID": 3014516, "selected": false}, "selected": false}, {"data": {"id": "3014306", "source": "3013208", "target": "3013118", "SCORE": 0.30701754387165503, "shared_interaction": "Direct", "source_original": "49", "Name_B": "GO:0045657", "Name_A": "GO:0032091", "target_original": "19", "Gene_B": "GO:0045657", "interaction": "Direct", "SUID": 3014306, "TYPE": "Direct", "Gene_A": "GO:0032091", "BEND_MAP_ID": 3014306, "selected": false}, "selected": false}, {"data": {"id": "3014792", "source": "3013205", "target": "3013190", "SCORE": 0.6535087719358275, "shared_interaction": "Direct", "source_original": "48", "Name_B": "hsa05110", "Name_A": "hsa04142", "target_original": "43", "Gene_B": "hsa05110", "interaction": "Direct", "SUID": 3014792, "TYPE": "Direct", "Gene_A": "hsa04142", "BEND_MAP_ID": 3014792, "selected": false}, "selected": false}, {"data": {"id": "3015281", "source": "3013202", "target": "3013205", "SCORE": 0.6535087719358275, "shared_interaction": "Direct", "source_original": "47", "Name_B": "hsa04142", "Name_A": "GO:0006885", "target_original": "48", "Gene_B": "hsa04142", "interaction": "Direct", "SUID": 3015281, "TYPE": "Direct", "Gene_A": "GO:0006885", "BEND_MAP_ID": 3015281, "selected": false}, "selected": false}, {"data": {"id": "3015278", "source": "3013202", "target": "3013175", "SCORE": 0.36631016043450026, "shared_interaction": "Direct", "source_original": "47", "Name_B": "R-HSA-382551", "Name_A": "GO:0006885", "target_original": "38", "Gene_B": "R-HSA-382551", "interaction": "Direct", "SUID": 3015278, "TYPE": "Direct", "Gene_A": "GO:0006885", "BEND_MAP_ID": 3015278, "selected": false}, "selected": false}, {"data": {"id": "3015224", "source": "3013202", "target": "3013199", "SCORE": 1.0, "shared_interaction": "Direct", "source_original": "47", "Name_B": "GO:0030641", "Name_A": "GO:0006885", "target_original": "46", "Gene_B": "GO:0030641", "interaction": "Direct", "SUID": 3015224, "TYPE": "Direct", "Gene_A": "GO:0006885", "BEND_MAP_ID": 3015224, "selected": false}, "selected": false}, {"data": {"id": "3015197", "source": "3013202", "target": "3013196", "SCORE": 1.0, "shared_interaction": "Direct", "source_original": "47", "Name_B": "GO:0051453", "Name_A": "GO:0006885", "target_original": "45", "Gene_B": "GO:0051453", "interaction": "Direct", "SUID": 3015197, "TYPE": "Direct", "Gene_A": "GO:0006885", "BEND_MAP_ID": 3015197, "selected": false}, "selected": false}, {"data": {"id": "3015170", "source": "3013202", "target": "3013265", "SCORE": 0.30701754387165503, "shared_interaction": "Direct", "source_original": "47", "Name_B": "GO:1901264", "Name_A": "GO:0006885", "target_original": "68", "Gene_B": "GO:1901264", "interaction": "Direct", "SUID": 3015170, "TYPE": "Direct", "Gene_A": "GO:0006885", "BEND_MAP_ID": 3015170, "selected": false}, "selected": false}, {"data": {"id": "3014864", "source": "3013202", "target": "3013193", "SCORE": 0.6535087719358275, "shared_interaction": "Direct", "source_original": "47", "Name_B": "R-HSA-917937", "Name_A": "GO:0006885", "target_original": "44", "Gene_B": "R-HSA-917937", "interaction": "Direct", "SUID": 3014864, "TYPE": "Direct", "Gene_A": "GO:0006885", "BEND_MAP_ID": 3014864, "selected": false}, "selected": false}, {"data": {"id": "3014786", "source": "3013202", "target": "3013190", "SCORE": 0.6535087719358275, "shared_interaction": "Direct", "source_original": "47", "Name_B": "hsa05110", "Name_A": "GO:0006885", "target_original": "43", "Gene_B": "hsa05110", "interaction": "Direct", "SUID": 3014786, "TYPE": "Direct", "Gene_A": "GO:0006885", "BEND_MAP_ID": 3014786, "selected": false}, "selected": false}, {"data": {"id": "3014756", "source": "3013202", "target": "3013313", "SCORE": 0.36631016043450026, "shared_interaction": "Direct", "source_original": "47", "Name_B": "R-HSA-9006934", "Name_A": "GO:0006885", "target_original": "84", "Gene_B": "R-HSA-9006934", "interaction": "Direct", "SUID": 3014756, "TYPE": "Direct", "Gene_A": "GO:0006885", "BEND_MAP_ID": 3014756, "selected": false}, "selected": false}, {"data": {"id": "3014702", "source": "3013202", "target": "3013187", "SCORE": 0.7375415282426467, "shared_interaction": "Direct", "source_original": "47", "Name_B": "GO:0007033", "Name_A": "GO:0006885", "target_original": "42", "Gene_B": "GO:0007033", "interaction": "Direct", "SUID": 3014702, "TYPE": "Direct", "Gene_A": "GO:0006885", "BEND_MAP_ID": 3014702, "selected": false}, "selected": false}, {"data": {"id": "3014678", "source": "3013202", "target": "3013184", "SCORE": 0.8506616257111148, "shared_interaction": "Direct", "source_original": "47", "Name_B": "GO:0080171", "Name_A": "GO:0006885", "target_original": "41", "Gene_B": "GO:0080171", "interaction": "Direct", "SUID": 3014678, "TYPE": "Direct", "Gene_A": "GO:0006885", "BEND_MAP_ID": 3014678, "selected": false}, "selected": false}, {"data": {"id": "3014645", "source": "3013202", "target": "3013181", "SCORE": 0.8506616257111148, "shared_interaction": "Direct", "source_original": "47", "Name_B": "GO:0007040", "Name_A": "GO:0006885", "target_original": "40", "Gene_B": "GO:0007040", "interaction": "Direct", "SUID": 3014645, "TYPE": "Direct", "Gene_A": "GO:0006885", "BEND_MAP_ID": 3014645, "selected": false}, "selected": false}, {"data": {"id": "3014507", "source": "3013202", "target": "3013346", "SCORE": 1.0, "shared_interaction": "Direct", "source_original": "47", "Name_B": "GO:0035751", "Name_A": "GO:0006885", "target_original": "95", "Gene_B": "GO:0035751", "interaction": "Direct", "SUID": 3014507, "TYPE": "Direct", "Gene_A": "GO:0006885", "BEND_MAP_ID": 3014507, "selected": false}, "selected": false}, {"data": {"id": "3015230", "source": "3013199", "target": "3013205", "SCORE": 0.6535087719358275, "shared_interaction": "Direct", "source_original": "46", "Name_B": "hsa04142", "Name_A": "GO:0030641", "target_original": "48", "Gene_B": "hsa04142", "interaction": "Direct", "SUID": 3015230, "TYPE": "Direct", "Gene_A": "GO:0030641", "BEND_MAP_ID": 3015230, "selected": false}, "selected": false}, {"data": {"id": "3015227", "source": "3013199", "target": "3013175", "SCORE": 0.36631016043450026, "shared_interaction": "Direct", "source_original": "46", "Name_B": "R-HSA-382551", "Name_A": "GO:0030641", "target_original": "38", "Gene_B": "R-HSA-382551", "interaction": "Direct", "SUID": 3015227, "TYPE": "Direct", "Gene_A": "GO:0030641", "BEND_MAP_ID": 3015227, "selected": false}, "selected": false}, {"data": {"id": "3015194", "source": "3013199", "target": "3013196", "SCORE": 1.0, "shared_interaction": "Direct", "source_original": "46", "Name_B": "GO:0051453", "Name_A": "GO:0030641", "target_original": "45", "Gene_B": "GO:0051453", "interaction": "Direct", "SUID": 3015194, "TYPE": "Direct", "Gene_A": "GO:0030641", "BEND_MAP_ID": 3015194, "selected": false}, "selected": false}, {"data": {"id": "3015164", "source": "3013199", "target": "3013265", "SCORE": 0.30701754387165503, "shared_interaction": "Direct", "source_original": "46", "Name_B": "GO:1901264", "Name_A": "GO:0030641", "target_original": "68", "Gene_B": "GO:1901264", "interaction": "Direct", "SUID": 3015164, "TYPE": "Direct", "Gene_A": "GO:0030641", "BEND_MAP_ID": 3015164, "selected": false}, "selected": false}, {"data": {"id": "3014855", "source": "3013199", "target": "3013193", "SCORE": 0.6535087719358275, "shared_interaction": "Direct", "source_original": "46", "Name_B": "R-HSA-917937", "Name_A": "GO:0030641", "target_original": "44", "Gene_B": "R-HSA-917937", "interaction": "Direct", "SUID": 3014855, "TYPE": "Direct", "Gene_A": "GO:0030641", "BEND_MAP_ID": 3014855, "selected": false}, "selected": false}, {"data": {"id": "3014783", "source": "3013199", "target": "3013190", "SCORE": 0.6535087719358275, "shared_interaction": "Direct", "source_original": "46", "Name_B": "hsa05110", "Name_A": "GO:0030641", "target_original": "43", "Gene_B": "hsa05110", "interaction": "Direct", "SUID": 3014783, "TYPE": "Direct", "Gene_A": "GO:0030641", "BEND_MAP_ID": 3014783, "selected": false}, "selected": false}, {"data": {"id": "3014753", "source": "3013199", "target": "3013313", "SCORE": 0.36631016043450026, "shared_interaction": "Direct", "source_original": "46", "Name_B": "R-HSA-9006934", "Name_A": "GO:0030641", "target_original": "84", "Gene_B": "R-HSA-9006934", "interaction": "Direct", "SUID": 3014753, "TYPE": "Direct", "Gene_A": "GO:0030641", "BEND_MAP_ID": 3014753, "selected": false}, "selected": false}, {"data": {"id": "3014675", "source": "3013199", "target": "3013184", "SCORE": 0.8506616257111148, "shared_interaction": "Direct", "source_original": "46", "Name_B": "GO:0080171", "Name_A": "GO:0030641", "target_original": "41", "Gene_B": "GO:0080171", "interaction": "Direct", "SUID": 3014675, "TYPE": "Direct", "Gene_A": "GO:0030641", "BEND_MAP_ID": 3014675, "selected": false}, "selected": false}, {"data": {"id": "3014504", "source": "3013199", "target": "3013346", "SCORE": 1.0, "shared_interaction": "Direct", "source_original": "46", "Name_B": "GO:0035751", "Name_A": "GO:0030641", "target_original": "95", "Gene_B": "GO:0035751", "interaction": "Direct", "SUID": 3014504, "TYPE": "Direct", "Gene_A": "GO:0030641", "BEND_MAP_ID": 3014504, "selected": false}, "selected": false}, {"data": {"id": "3015203", "source": "3013196", "target": "3013205", "SCORE": 0.6535087719358275, "shared_interaction": "Direct", "source_original": "45", "Name_B": "hsa04142", "Name_A": "GO:0051453", "target_original": "48", "Gene_B": "hsa04142", "interaction": "Direct", "SUID": 3015203, "TYPE": "Direct", "Gene_A": "GO:0051453", "BEND_MAP_ID": 3015203, "selected": false}, "selected": false}, {"data": {"id": "3015200", "source": "3013196", "target": "3013175", "SCORE": 0.36631016043450026, "shared_interaction": "Direct", "source_original": "45", "Name_B": "R-HSA-382551", "Name_A": "GO:0051453", "target_original": "38", "Gene_B": "R-HSA-382551", "interaction": "Direct", "SUID": 3015200, "TYPE": "Direct", "Gene_A": "GO:0051453", "BEND_MAP_ID": 3015200, "selected": false}, "selected": false}, {"data": {"id": "3015161", "source": "3013196", "target": "3013265", "SCORE": 0.30701754387165503, "shared_interaction": "Direct", "source_original": "45", "Name_B": "GO:1901264", "Name_A": "GO:0051453", "target_original": "68", "Gene_B": "GO:1901264", "interaction": "Direct", "SUID": 3015161, "TYPE": "Direct", "Gene_A": "GO:0051453", "BEND_MAP_ID": 3015161, "selected": false}, "selected": false}, {"data": {"id": "3014852", "source": "3013196", "target": "3013193", "SCORE": 0.6535087719358275, "shared_interaction": "Direct", "source_original": "45", "Name_B": "R-HSA-917937", "Name_A": "GO:0051453", "target_original": "44", "Gene_B": "R-HSA-917937", "interaction": "Direct", "SUID": 3014852, "TYPE": "Direct", "Gene_A": "GO:0051453", "BEND_MAP_ID": 3014852, "selected": false}, "selected": false}, {"data": {"id": "3014780", "source": "3013196", "target": "3013190", "SCORE": 0.6535087719358275, "shared_interaction": "Direct", "source_original": "45", "Name_B": "hsa05110", "Name_A": "GO:0051453", "target_original": "43", "Gene_B": "hsa05110", "interaction": "Direct", "SUID": 3014780, "TYPE": "Direct", "Gene_A": "GO:0051453", "BEND_MAP_ID": 3014780, "selected": false}, "selected": false}, {"data": {"id": "3014747", "source": "3013196", "target": "3013313", "SCORE": 0.36631016043450026, "shared_interaction": "Direct", "source_original": "45", "Name_B": "R-HSA-9006934", "Name_A": "GO:0051453", "target_original": "84", "Gene_B": "R-HSA-9006934", "interaction": "Direct", "SUID": 3014747, "TYPE": "Direct", "Gene_A": "GO:0051453", "BEND_MAP_ID": 3014747, "selected": false}, "selected": false}, {"data": {"id": "3014672", "source": "3013196", "target": "3013184", "SCORE": 0.8506616257111148, "shared_interaction": "Direct", "source_original": "45", "Name_B": "GO:0080171", "Name_A": "GO:0051453", "target_original": "41", "Gene_B": "GO:0080171", "interaction": "Direct", "SUID": 3014672, "TYPE": "Direct", "Gene_A": "GO:0051453", "BEND_MAP_ID": 3014672, "selected": false}, "selected": false}, {"data": {"id": "3014876", "source": "3013193", "target": "3013205", "SCORE": 0.6535087719358275, "shared_interaction": "Direct", "source_original": "44", "Name_B": "hsa04142", "Name_A": "R-HSA-917937", "target_original": "48", "Gene_B": "hsa04142", "interaction": "Direct", "SUID": 3014876, "TYPE": "Direct", "Gene_A": "R-HSA-917937", "BEND_MAP_ID": 3014876, "selected": false}, "selected": false}, {"data": {"id": "3014873", "source": "3013193", "target": "3013298", "SCORE": 0.30701754387165503, "shared_interaction": "Direct", "source_original": "44", "Name_B": "R-HSA-9612973", "Name_A": "R-HSA-917937", "target_original": "79", "Gene_B": "R-HSA-9612973", "interaction": "Direct", "SUID": 3014873, "TYPE": "Direct", "Gene_A": "R-HSA-917937", "BEND_MAP_ID": 3014873, "selected": false}, "selected": false}, {"data": {"id": "3014861", "source": "3013193", "target": "3013289", "SCORE": 0.30701754387165503, "shared_interaction": "Direct", "source_original": "44", "Name_B": "hsa04137", "Name_A": "R-HSA-917937", "target_original": "76", "Gene_B": "hsa04137", "interaction": "Direct", "SUID": 3014861, "TYPE": "Direct", "Gene_A": "R-HSA-917937", "BEND_MAP_ID": 3014861, "selected": false}, "selected": false}, {"data": {"id": "3014858", "source": "3013193", "target": "3013310", "SCORE": 0.30701754387165503, "shared_interaction": "Direct", "source_original": "44", "Name_B": "R-HSA-9820952", "Name_A": "R-HSA-917937", "target_original": "83", "Gene_B": "R-HSA-9820952", "interaction": "Direct", "SUID": 3014858, "TYPE": "Direct", "Gene_A": "R-HSA-917937", "BEND_MAP_ID": 3014858, "selected": false}, "selected": false}, {"data": {"id": "3014774", "source": "3013193", "target": "3013190", "SCORE": 0.6535087719358275, "shared_interaction": "Direct", "source_original": "44", "Name_B": "hsa05110", "Name_A": "R-HSA-917937", "target_original": "43", "Gene_B": "hsa05110", "interaction": "Direct", "SUID": 3014774, "TYPE": "Direct", "Gene_A": "R-HSA-917937", "BEND_MAP_ID": 3014774, "selected": false}, "selected": false}, {"data": {"id": "3014708", "source": "3013187", "target": "3013205", "SCORE": 0.7375415282426467, "shared_interaction": "Direct", "source_original": "42", "Name_B": "hsa04142", "Name_A": "GO:0007033", "target_original": "48", "Gene_B": "hsa04142", "interaction": "Direct", "SUID": 3014708, "TYPE": "Direct", "Gene_A": "GO:0007033", "BEND_MAP_ID": 3014708, "selected": false}, "selected": false}, {"data": {"id": "3014705", "source": "3013187", "target": "3013271", "SCORE": 0.35945945946629765, "shared_interaction": "Direct", "source_original": "42", "Name_B": "GO:0010876", "Name_A": "GO:0007033", "target_original": "70", "Gene_B": "GO:0010876", "interaction": "Direct", "SUID": 3014705, "TYPE": "Direct", "Gene_A": "GO:0007033", "BEND_MAP_ID": 3014705, "selected": false}, "selected": false}, {"data": {"id": "3014699", "source": "3013187", "target": "3013199", "SCORE": 0.7375415282426467, "shared_interaction": "Direct", "source_original": "42", "Name_B": "GO:0030641", "Name_A": "GO:0007033", "target_original": "46", "Gene_B": "GO:0030641", "interaction": "Direct", "SUID": 3014699, "TYPE": "Direct", "Gene_A": "GO:0007033", "BEND_MAP_ID": 3014699, "selected": false}, "selected": false}, {"data": {"id": "3014696", "source": "3013187", "target": "3013196", "SCORE": 0.7375415282426467, "shared_interaction": "Direct", "source_original": "42", "Name_B": "GO:0051453", "Name_A": "GO:0007033", "target_original": "45", "Gene_B": "GO:0051453", "interaction": "Direct", "SUID": 3014696, "TYPE": "Direct", "Gene_A": "GO:0007033", "BEND_MAP_ID": 3014696, "selected": false}, "selected": false}, {"data": {"id": "3014693", "source": "3013187", "target": "3013193", "SCORE": 0.47508305648529336, "shared_interaction": "Direct", "source_original": "42", "Name_B": "R-HSA-917937", "Name_A": "GO:0007033", "target_original": "44", "Gene_B": "R-HSA-917937", "interaction": "Direct", "SUID": 3014693, "TYPE": "Direct", "Gene_A": "GO:0007033", "BEND_MAP_ID": 3014693, "selected": false}, "selected": false}, {"data": {"id": "3014690", "source": "3013187", "target": "3013190", "SCORE": 0.47508305648529336, "shared_interaction": "Direct", "source_original": "42", "Name_B": "hsa05110", "Name_A": "GO:0007033", "target_original": "43", "Gene_B": "hsa05110", "interaction": "Direct", "SUID": 3014690, "TYPE": "Direct", "Gene_A": "GO:0007033", "BEND_MAP_ID": 3014690, "selected": false}, "selected": false}, {"data": {"id": "3014657", "source": "3013187", "target": "3013184", "SCORE": 0.8822652757092848, "shared_interaction": "Direct", "source_original": "42", "Name_B": "GO:0080171", "Name_A": "GO:0007033", "target_original": "41", "Gene_B": "GO:0080171", "interaction": "Direct", "SUID": 3014657, "TYPE": "Direct", "Gene_A": "GO:0007033", "BEND_MAP_ID": 3014657, "selected": false}, "selected": false}, {"data": {"id": "3014624", "source": "3013187", "target": "3013181", "SCORE": 0.8822652757092848, "shared_interaction": "Direct", "source_original": "42", "Name_B": "GO:0007040", "Name_A": "GO:0007033", "target_original": "40", "Gene_B": "GO:0007040", "interaction": "Direct", "SUID": 3014624, "TYPE": "Direct", "Gene_A": "GO:0007033", "BEND_MAP_ID": 3014624, "selected": false}, "selected": false}, {"data": {"id": "3014486", "source": "3013187", "target": "3013346", "SCORE": 0.7375415282426467, "shared_interaction": "Direct", "source_original": "42", "Name_B": "GO:0035751", "Name_A": "GO:0007033", "target_original": "95", "Gene_B": "GO:0035751", "interaction": "Direct", "SUID": 3014486, "TYPE": "Direct", "Gene_A": "GO:0007033", "BEND_MAP_ID": 3014486, "selected": false}, "selected": false}, {"data": {"id": "3014687", "source": "3013184", "target": "3013205", "SCORE": 0.8506616257111148, "shared_interaction": "Direct", "source_original": "41", "Name_B": "hsa04142", "Name_A": "GO:0080171", "target_original": "48", "Gene_B": "hsa04142", "interaction": "Direct", "SUID": 3014687, "TYPE": "Direct", "Gene_A": "GO:0080171", "BEND_MAP_ID": 3014687, "selected": false}, "selected": false}, {"data": {"id": "3014681", "source": "3013184", "target": "3013175", "SCORE": 0.3198031980385896, "shared_interaction": "Direct", "source_original": "41", "Name_B": "R-HSA-382551", "Name_A": "GO:0080171", "target_original": "38", "Gene_B": "R-HSA-382551", "interaction": "Direct", "SUID": 3014681, "TYPE": "Direct", "Gene_A": "GO:0080171", "BEND_MAP_ID": 3014681, "selected": false}, "selected": false}, {"data": {"id": "3014669", "source": "3013184", "target": "3013157", "SCORE": 0.3198031980385896, "shared_interaction": "Direct", "source_original": "41", "Name_B": "GO:1901137", "Name_A": "GO:0080171", "target_original": "32", "Gene_B": "GO:1901137", "interaction": "Direct", "SUID": 3014669, "TYPE": "Direct", "Gene_A": "GO:0080171", "BEND_MAP_ID": 3014669, "selected": false}, "selected": false}, {"data": {"id": "3014666", "source": "3013184", "target": "3013193", "SCORE": 0.5519848771333445, "shared_interaction": "Direct", "source_original": "41", "Name_B": "R-HSA-917937", "Name_A": "GO:0080171", "target_original": "44", "Gene_B": "R-HSA-917937", "interaction": "Direct", "SUID": 3014666, "TYPE": "Direct", "Gene_A": "GO:0080171", "BEND_MAP_ID": 3014666, "selected": false}, "selected": false}, {"data": {"id": "3014663", "source": "3013184", "target": "3013190", "SCORE": 0.5519848771333445, "shared_interaction": "Direct", "source_original": "41", "Name_B": "hsa05110", "Name_A": "GO:0080171", "target_original": "43", "Gene_B": "hsa05110", "interaction": "Direct", "SUID": 3014663, "TYPE": "Direct", "Gene_A": "GO:0080171", "BEND_MAP_ID": 3014663, "selected": false}, "selected": false}, {"data": {"id": "3014660", "source": "3013184", "target": "3013313", "SCORE": 0.3198031980385896, "shared_interaction": "Direct", "source_original": "41", "Name_B": "R-HSA-9006934", "Name_A": "GO:0080171", "target_original": "84", "Gene_B": "R-HSA-9006934", "interaction": "Direct", "SUID": 3014660, "TYPE": "Direct", "Gene_A": "GO:0080171", "BEND_MAP_ID": 3014660, "selected": false}, "selected": false}, {"data": {"id": "3014654", "source": "3013181", "target": "3013205", "SCORE": 0.8506616257111148, "shared_interaction": "Direct", "source_original": "40", "Name_B": "hsa04142", "Name_A": "GO:0007040", "target_original": "48", "Gene_B": "hsa04142", "interaction": "Direct", "SUID": 3014654, "TYPE": "Direct", "Gene_A": "GO:0007040", "BEND_MAP_ID": 3014654, "selected": false}, "selected": false}, {"data": {"id": "3014651", "source": "3013181", "target": "3013271", "SCORE": 0.41132637854642384, "shared_interaction": "Direct", "source_original": "40", "Name_B": "GO:0010876", "Name_A": "GO:0007040", "target_original": "70", "Gene_B": "GO:0010876", "interaction": "Direct", "SUID": 3014651, "TYPE": "Direct", "Gene_A": "GO:0007040", "BEND_MAP_ID": 3014651, "selected": false}, "selected": false}, {"data": {"id": "3014648", "source": "3013181", "target": "3013175", "SCORE": 0.3198031980385896, "shared_interaction": "Direct", "source_original": "40", "Name_B": "R-HSA-382551", "Name_A": "GO:0007040", "target_original": "38", "Gene_B": "R-HSA-382551", "interaction": "Direct", "SUID": 3014648, "TYPE": "Direct", "Gene_A": "GO:0007040", "BEND_MAP_ID": 3014648, "selected": false}, "selected": false}, {"data": {"id": "3014642", "source": "3013181", "target": "3013199", "SCORE": 0.8506616257111148, "shared_interaction": "Direct", "source_original": "40", "Name_B": "GO:0030641", "Name_A": "GO:0007040", "target_original": "46", "Gene_B": "GO:0030641", "interaction": "Direct", "SUID": 3014642, "TYPE": "Direct", "Gene_A": "GO:0007040", "BEND_MAP_ID": 3014642, "selected": false}, "selected": false}, {"data": {"id": "3014639", "source": "3013181", "target": "3013196", "SCORE": 0.8506616257111148, "shared_interaction": "Direct", "source_original": "40", "Name_B": "GO:0051453", "Name_A": "GO:0007040", "target_original": "45", "Gene_B": "GO:0051453", "interaction": "Direct", "SUID": 3014639, "TYPE": "Direct", "Gene_A": "GO:0007040", "BEND_MAP_ID": 3014639, "selected": false}, "selected": false}, {"data": {"id": "3014636", "source": "3013181", "target": "3013157", "SCORE": 0.3198031980385896, "shared_interaction": "Direct", "source_original": "40", "Name_B": "GO:1901137", "Name_A": "GO:0007040", "target_original": "32", "Gene_B": "GO:1901137", "interaction": "Direct", "SUID": 3014636, "TYPE": "Direct", "Gene_A": "GO:0007040", "BEND_MAP_ID": 3014636, "selected": false}, "selected": false}, {"data": {"id": "3014633", "source": "3013181", "target": "3013193", "SCORE": 0.5519848771333445, "shared_interaction": "Direct", "source_original": "40", "Name_B": "R-HSA-917937", "Name_A": "GO:0007040", "target_original": "44", "Gene_B": "R-HSA-917937", "interaction": "Direct", "SUID": 3014633, "TYPE": "Direct", "Gene_A": "GO:0007040", "BEND_MAP_ID": 3014633, "selected": false}, "selected": false}, {"data": {"id": "3014630", "source": "3013181", "target": "3013190", "SCORE": 0.5519848771333445, "shared_interaction": "Direct", "source_original": "40", "Name_B": "hsa05110", "Name_A": "GO:0007040", "target_original": "43", "Gene_B": "hsa05110", "interaction": "Direct", "SUID": 3014630, "TYPE": "Direct", "Gene_A": "GO:0007040", "BEND_MAP_ID": 3014630, "selected": false}, "selected": false}, {"data": {"id": "3014627", "source": "3013181", "target": "3013313", "SCORE": 0.3198031980385896, "shared_interaction": "Direct", "source_original": "40", "Name_B": "R-HSA-9006934", "Name_A": "GO:0007040", "target_original": "84", "Gene_B": "R-HSA-9006934", "interaction": "Direct", "SUID": 3014627, "TYPE": "Direct", "Gene_A": "GO:0007040", "BEND_MAP_ID": 3014627, "selected": false}, "selected": false}, {"data": {"id": "3014621", "source": "3013181", "target": "3013184", "SCORE": 1.0, "shared_interaction": "Direct", "source_original": "40", "Name_B": "GO:0080171", "Name_A": "GO:0007040", "target_original": "41", "Gene_B": "GO:0080171", "interaction": "Direct", "SUID": 3014621, "TYPE": "Direct", "Gene_A": "GO:0007040", "BEND_MAP_ID": 3014621, "selected": false}, "selected": false}, {"data": {"id": "3014480", "source": "3013181", "target": "3013346", "SCORE": 0.8506616257111148, "shared_interaction": "Direct", "source_original": "40", "Name_B": "GO:0035751", "Name_A": "GO:0007040", "target_original": "95", "Gene_B": "GO:0035751", "interaction": "Direct", "SUID": 3014480, "TYPE": "Direct", "Gene_A": "GO:0007040", "BEND_MAP_ID": 3014480, "selected": false}, "selected": false}, {"data": {"id": "3015308", "source": "3013175", "target": "3013205", "SCORE": 0.36631016043450026, "shared_interaction": "Direct", "source_original": "38", "Name_B": "hsa04142", "Name_A": "R-HSA-382551", "target_original": "48", "Gene_B": "hsa04142", "interaction": "Direct", "SUID": 3015308, "TYPE": "Direct", "Gene_A": "R-HSA-382551", "BEND_MAP_ID": 3015308, "selected": false}, "selected": false}, {"data": {"id": "3015305", "source": "3013175", "target": "3013178", "SCORE": 0.7084870848736813, "shared_interaction": "Direct", "source_original": "38", "Name_B": "R-HSA-425407", "Name_A": "R-HSA-382551", "target_original": "39", "Gene_B": "R-HSA-425407", "interaction": "Direct", "SUID": 3015305, "TYPE": "Direct", "Gene_A": "R-HSA-382551", "BEND_MAP_ID": 3015305, "selected": false}, "selected": false}, {"data": {"id": "3014867", "source": "3013175", "target": "3013193", "SCORE": 0.5775401069563335, "shared_interaction": "Direct", "source_original": "38", "Name_B": "R-HSA-917937", "Name_A": "R-HSA-382551", "target_original": "44", "Gene_B": "R-HSA-917937", "interaction": "Direct", "SUID": 3014867, "TYPE": "Direct", "Gene_A": "R-HSA-382551", "BEND_MAP_ID": 3014867, "selected": false}, "selected": false}, {"data": {"id": "3014789", "source": "3013175", "target": "3013190", "SCORE": 0.36631016043450026, "shared_interaction": "Direct", "source_original": "38", "Name_B": "hsa05110", "Name_A": "R-HSA-382551", "target_original": "43", "Gene_B": "hsa05110", "interaction": "Direct", "SUID": 3014789, "TYPE": "Direct", "Gene_A": "R-HSA-382551", "BEND_MAP_ID": 3014789, "selected": false}, "selected": false}, {"data": {"id": "3014759", "source": "3013175", "target": "3013313", "SCORE": 0.3730158730207867, "shared_interaction": "Direct", "source_original": "38", "Name_B": "R-HSA-9006934", "Name_A": "R-HSA-382551", "target_original": "84", "Gene_B": "R-HSA-9006934", "interaction": "Direct", "SUID": 3014759, "TYPE": "Direct", "Gene_A": "R-HSA-382551", "BEND_MAP_ID": 3014759, "selected": false}, "selected": false}, {"data": {"id": "3014549", "source": "3013175", "target": "3013172", "SCORE": 0.5775401069563335, "shared_interaction": "Direct", "source_original": "38", "Name_B": "R-HSA-425397", "Name_A": "R-HSA-382551", "target_original": "37", "Gene_B": "R-HSA-425397", "interaction": "Direct", "SUID": 3014549, "TYPE": "Direct", "Gene_A": "R-HSA-382551", "BEND_MAP_ID": 3014549, "selected": false}, "selected": false}, {"data": {"id": "3014552", "source": "3013172", "target": "3013178", "SCORE": 0.8506616257111148, "shared_interaction": "Direct", "source_original": "37", "Name_B": "R-HSA-425407", "Name_A": "R-HSA-425397", "target_original": "39", "Gene_B": "R-HSA-425407", "interaction": "Direct", "SUID": 3014552, "TYPE": "Direct", "Gene_A": "R-HSA-425397", "BEND_MAP_ID": 3014552, "selected": false}, "selected": false}, {"data": {"id": "3015299", "source": "3013169", "target": "3013205", "SCORE": 0.30701754387165503, "shared_interaction": "Direct", "source_original": "36", "Name_B": "hsa04142", "Name_A": "GO:0006664", "target_original": "48", "Gene_B": "hsa04142", "interaction": "Direct", "SUID": 3015299, "TYPE": "Direct", "Gene_A": "GO:0006664", "BEND_MAP_ID": 3015299, "selected": false}, "selected": false}, {"data": {"id": "3015245", "source": "3013169", "target": "3013166", "SCORE": 0.6535087719358275, "shared_interaction": "Direct", "source_original": "36", "Name_B": "GO:0030203", "Name_A": "GO:0006664", "target_original": "35", "Gene_B": "GO:0030203", "interaction": "Direct", "SUID": 3015245, "TYPE": "Direct", "Gene_A": "GO:0006664", "BEND_MAP_ID": 3015245, "selected": false}, "selected": false}, {"data": {"id": "3015236", "source": "3013169", "target": "3013268", "SCORE": 0.6535087719358275, "shared_interaction": "Direct", "source_original": "36", "Name_B": "GO:0051651", "Name_A": "GO:0006664", "target_original": "69", "Gene_B": "GO:0051651", "interaction": "Direct", "SUID": 3015236, "TYPE": "Direct", "Gene_A": "GO:0006664", "BEND_MAP_ID": 3015236, "selected": false}, "selected": false}, {"data": {"id": "3015155", "source": "3013169", "target": "3013163", "SCORE": 0.6535087719358275, "shared_interaction": "Direct", "source_original": "36", "Name_B": "GO:1903510", "Name_A": "GO:0006664", "target_original": "34", "Gene_B": "GO:1903510", "interaction": "Direct", "SUID": 3015155, "TYPE": "Direct", "Gene_A": "GO:0006664", "BEND_MAP_ID": 3015155, "selected": false}, "selected": false}, {"data": {"id": "3015140", "source": "3013169", "target": "3013316", "SCORE": 0.30701754387165503, "shared_interaction": "Direct", "source_original": "36", "Name_B": "GO:0008344", "Name_A": "GO:0006664", "target_original": "85", "Gene_B": "GO:0008344", "interaction": "Direct", "SUID": 3015140, "TYPE": "Direct", "Gene_A": "GO:0006664", "BEND_MAP_ID": 3015140, "selected": false}, "selected": false}, {"data": {"id": "3015119", "source": "3013169", "target": "3013331", "SCORE": 0.5519848771333445, "shared_interaction": "Direct", "source_original": "36", "Name_B": "GO:0051235", "Name_A": "GO:0006664", "target_original": "90", "Gene_B": "GO:0051235", "interaction": "Direct", "SUID": 3015119, "TYPE": "Direct", "Gene_A": "GO:0006664", "BEND_MAP_ID": 3015119, "selected": false}, "selected": false}, {"data": {"id": "3015086", "source": "3013169", "target": "3013157", "SCORE": 0.5775401069563335, "shared_interaction": "Direct", "source_original": "36", "Name_B": "GO:1901137", "Name_A": "GO:0006664", "target_original": "32", "Gene_B": "GO:1901137", "interaction": "Direct", "SUID": 3015086, "TYPE": "Direct", "Gene_A": "GO:0006664", "BEND_MAP_ID": 3015086, "selected": false}, "selected": false}, {"data": {"id": "3015032", "source": "3013169", "target": "3013358", "SCORE": 0.30701754387165503, "shared_interaction": "Direct", "source_original": "36", "Name_B": "GO:0019080", "Name_A": "GO:0006664", "target_original": "99", "Gene_B": "GO:0019080", "interaction": "Direct", "SUID": 3015032, "TYPE": "Direct", "Gene_A": "GO:0006664", "BEND_MAP_ID": 3015032, "selected": false}, "selected": false}, {"data": {"id": "3014837", "source": "3013169", "target": "3013148", "SCORE": 0.414814814821664, "shared_interaction": "Direct", "source_original": "36", "Name_B": "GO:0006790", "Name_A": "GO:0006664", "target_original": "29", "Gene_B": "GO:0006790", "interaction": "Direct", "SUID": 3014837, "TYPE": "Direct", "Gene_A": "GO:0006664", "BEND_MAP_ID": 3014837, "selected": false}, "selected": false}, {"data": {"id": "3014816", "source": "3013169", "target": "3013145", "SCORE": 0.5519848771333445, "shared_interaction": "Direct", "source_original": "36", "Name_B": "R-HSA-1630316", "Name_A": "GO:0006664", "target_original": "28", "Gene_B": "R-HSA-1630316", "interaction": "Direct", "SUID": 3014816, "TYPE": "Direct", "Gene_A": "GO:0006664", "BEND_MAP_ID": 3014816, "selected": false}, "selected": false}, {"data": {"id": "3014369", "source": "3013169", "target": "3013307", "SCORE": 0.36631016043450026, "shared_interaction": "Direct", "source_original": "36", "Name_B": "R-HSA-71387", "Name_A": "GO:0006664", "target_original": "82", "Gene_B": "R-HSA-71387", "interaction": "Direct", "SUID": 3014369, "TYPE": "Direct", "Gene_A": "GO:0006664", "BEND_MAP_ID": 3014369, "selected": false}, "selected": false}, {"data": {"id": "3015248", "source": "3013166", "target": "3013205", "SCORE": 0.30701754387165503, "shared_interaction": "Direct", "source_original": "35", "Name_B": "hsa04142", "Name_A": "GO:0030203", "target_original": "48", "Gene_B": "hsa04142", "interaction": "Direct", "SUID": 3015248, "TYPE": "Direct", "Gene_A": "GO:0030203", "BEND_MAP_ID": 3015248, "selected": false}, "selected": false}, {"data": {"id": "3015233", "source": "3013166", "target": "3013268", "SCORE": 0.30701754387165503, "shared_interaction": "Direct", "source_original": "35", "Name_B": "GO:0051651", "Name_A": "GO:0030203", "target_original": "69", "Gene_B": "GO:0051651", "interaction": "Direct", "SUID": 3015233, "TYPE": "Direct", "Gene_A": "GO:0030203", "BEND_MAP_ID": 3015233, "selected": false}, "selected": false}, {"data": {"id": "3015167", "source": "3013166", "target": "3013265", "SCORE": 0.30701754387165503, "shared_interaction": "Direct", "source_original": "35", "Name_B": "GO:1901264", "Name_A": "GO:0030203", "target_original": "68", "Gene_B": "GO:1901264", "interaction": "Direct", "SUID": 3015167, "TYPE": "Direct", "Gene_A": "GO:0030203", "BEND_MAP_ID": 3015167, "selected": false}, "selected": false}, {"data": {"id": "3015152", "source": "3013166", "target": "3013163", "SCORE": 1.0, "shared_interaction": "Direct", "source_original": "35", "Name_B": "GO:1903510", "Name_A": "GO:0030203", "target_original": "34", "Gene_B": "GO:1903510", "interaction": "Direct", "SUID": 3015152, "TYPE": "Direct", "Gene_A": "GO:0030203", "BEND_MAP_ID": 3015152, "selected": false}, "selected": false}, {"data": {"id": "3015101", "source": "3013166", "target": "3013160", "SCORE": 0.5519848771333445, "shared_interaction": "Direct", "source_original": "35", "Name_B": "GO:0044272", "Name_A": "GO:0030203", "target_original": "33", "Gene_B": "GO:0044272", "interaction": "Direct", "SUID": 3015101, "TYPE": "Direct", "Gene_A": "GO:0030203", "BEND_MAP_ID": 3015101, "selected": false}, "selected": false}, {"data": {"id": "3015083", "source": "3013166", "target": "3013157", "SCORE": 0.5775401069563335, "shared_interaction": "Direct", "source_original": "35", "Name_B": "GO:1901137", "Name_A": "GO:0030203", "target_original": "32", "Gene_B": "GO:1901137", "interaction": "Direct", "SUID": 3015083, "TYPE": "Direct", "Gene_A": "GO:0030203", "BEND_MAP_ID": 3015083, "selected": false}, "selected": false}, {"data": {"id": "3014813", "source": "3013166", "target": "3013145", "SCORE": 0.8506616257111148, "shared_interaction": "Direct", "source_original": "35", "Name_B": "R-HSA-1630316", "Name_A": "GO:0030203", "target_original": "28", "Gene_B": "R-HSA-1630316", "interaction": "Direct", "SUID": 3014813, "TYPE": "Direct", "Gene_A": "GO:0030203", "BEND_MAP_ID": 3014813, "selected": false}, "selected": false}, {"data": {"id": "3014546", "source": "3013166", "target": "3013172", "SCORE": 0.30701754387165503, "shared_interaction": "Direct", "source_original": "35", "Name_B": "R-HSA-425397", "Name_A": "GO:0030203", "target_original": "37", "Gene_B": "R-HSA-425397", "interaction": "Direct", "SUID": 3014546, "TYPE": "Direct", "Gene_A": "GO:0030203", "BEND_MAP_ID": 3014546, "selected": false}, "selected": false}, {"data": {"id": "3014363", "source": "3013166", "target": "3013307", "SCORE": 0.5775401069563335, "shared_interaction": "Direct", "source_original": "35", "Name_B": "R-HSA-71387", "Name_A": "GO:0030203", "target_original": "82", "Gene_B": "R-HSA-71387", "interaction": "Direct", "SUID": 3014363, "TYPE": "Direct", "Gene_A": "GO:0030203", "BEND_MAP_ID": 3014363, "selected": false}, "selected": false}, {"data": {"id": "3015158", "source": "3013163", "target": "3013205", "SCORE": 0.30701754387165503, "shared_interaction": "Direct", "source_original": "34", "Name_B": "hsa04142", "Name_A": "GO:1903510", "target_original": "48", "Gene_B": "hsa04142", "interaction": "Direct", "SUID": 3015158, "TYPE": "Direct", "Gene_A": "GO:1903510", "BEND_MAP_ID": 3015158, "selected": false}, "selected": false}, {"data": {"id": "3014810", "source": "3013163", "target": "3013145", "SCORE": 0.8506616257111148, "shared_interaction": "Direct", "source_original": "34", "Name_B": "R-HSA-1630316", "Name_A": "GO:1903510", "target_original": "28", "Gene_B": "R-HSA-1630316", "interaction": "Direct", "SUID": 3014810, "TYPE": "Direct", "Gene_A": "GO:1903510", "BEND_MAP_ID": 3014810, "selected": false}, "selected": false}, {"data": {"id": "3014540", "source": "3013163", "target": "3013172", "SCORE": 0.30701754387165503, "shared_interaction": "Direct", "source_original": "34", "Name_B": "R-HSA-425397", "Name_A": "GO:1903510", "target_original": "37", "Gene_B": "R-HSA-425397", "interaction": "Direct", "SUID": 3014540, "TYPE": "Direct", "Gene_A": "GO:1903510", "BEND_MAP_ID": 3014540, "selected": false}, "selected": false}, {"data": {"id": "3014360", "source": "3013163", "target": "3013307", "SCORE": 0.5775401069563335, "shared_interaction": "Direct", "source_original": "34", "Name_B": "R-HSA-71387", "Name_A": "GO:1903510", "target_original": "82", "Gene_B": "R-HSA-71387", "interaction": "Direct", "SUID": 3014360, "TYPE": "Direct", "Gene_A": "GO:1903510", "BEND_MAP_ID": 3014360, "selected": false}, "selected": false}, {"data": {"id": "3015098", "source": "3013160", "target": "3013163", "SCORE": 0.5519848771333445, "shared_interaction": "Direct", "source_original": "33", "Name_B": "GO:1903510", "Name_A": "GO:0044272", "target_original": "34", "Gene_B": "GO:1903510", "interaction": "Direct", "SUID": 3015098, "TYPE": "Direct", "Gene_A": "GO:0044272", "BEND_MAP_ID": 3015098, "selected": false}, "selected": false}, {"data": {"id": "3015071", "source": "3013160", "target": "3013157", "SCORE": 0.3198031980385896, "shared_interaction": "Direct", "source_original": "33", "Name_B": "GO:1901137", "Name_A": "GO:0044272", "target_original": "32", "Gene_B": "GO:1901137", "interaction": "Direct", "SUID": 3015071, "TYPE": "Direct", "Gene_A": "GO:0044272", "BEND_MAP_ID": 3015071, "selected": false}, "selected": false}, {"data": {"id": "3014807", "source": "3013160", "target": "3013145", "SCORE": 0.4733333333402676, "shared_interaction": "Direct", "source_original": "33", "Name_B": "R-HSA-1630316", "Name_A": "GO:0044272", "target_original": "28", "Gene_B": "R-HSA-1630316", "interaction": "Direct", "SUID": 3014807, "TYPE": "Direct", "Gene_A": "GO:0044272", "BEND_MAP_ID": 3014807, "selected": false}, "selected": false}, {"data": {"id": "3014354", "source": "3013160", "target": "3013307", "SCORE": 0.3198031980385896, "shared_interaction": "Direct", "source_original": "33", "Name_B": "R-HSA-71387", "Name_A": "GO:0044272", "target_original": "82", "Gene_B": "R-HSA-71387", "interaction": "Direct", "SUID": 3014354, "TYPE": "Direct", "Gene_A": "GO:0044272", "BEND_MAP_ID": 3014354, "selected": false}, "selected": false}, {"data": {"id": "3015089", "source": "3013157", "target": "3013205", "SCORE": 0.36631016043450026, "shared_interaction": "Direct", "source_original": "32", "Name_B": "hsa04142", "Name_A": "GO:1901137", "target_original": "48", "Gene_B": "hsa04142", "interaction": "Direct", "SUID": 3015089, "TYPE": "Direct", "Gene_A": "GO:1901137", "BEND_MAP_ID": 3015089, "selected": false}, "selected": false}, {"data": {"id": "3015077", "source": "3013157", "target": "3013163", "SCORE": 0.5775401069563335, "shared_interaction": "Direct", "source_original": "32", "Name_B": "GO:1903510", "Name_A": "GO:1901137", "target_original": "34", "Gene_B": "GO:1903510", "interaction": "Direct", "SUID": 3015077, "TYPE": "Direct", "Gene_A": "GO:1901137", "BEND_MAP_ID": 3015077, "selected": false}, "selected": false}, {"data": {"id": "3014804", "source": "3013157", "target": "3013145", "SCORE": 0.5141451414561354, "shared_interaction": "Direct", "source_original": "32", "Name_B": "R-HSA-1630316", "Name_A": "GO:1901137", "target_original": "28", "Gene_B": "R-HSA-1630316", "interaction": "Direct", "SUID": 3014804, "TYPE": "Direct", "Gene_A": "GO:1901137", "BEND_MAP_ID": 3014804, "selected": false}, "selected": false}, {"data": {"id": "3014351", "source": "3013157", "target": "3013307", "SCORE": 0.52976190476559, "shared_interaction": "Direct", "source_original": "32", "Name_B": "R-HSA-71387", "Name_A": "GO:1901137", "target_original": "82", "Gene_B": "R-HSA-71387", "interaction": "Direct", "SUID": 3014351, "TYPE": "Direct", "Gene_A": "GO:1901137", "BEND_MAP_ID": 3014351, "selected": false}, "selected": false}, {"data": {"id": "3015017", "source": "3013154", "target": "3013205", "SCORE": 0.30701754387165503, "shared_interaction": "Direct", "source_original": "31", "Name_B": "hsa04142", "Name_A": "GO:0006023", "target_original": "48", "Gene_B": "hsa04142", "interaction": "Direct", "SUID": 3015017, "TYPE": "Direct", "Gene_A": "GO:0006023", "BEND_MAP_ID": 3015017, "selected": false}, "selected": false}, {"data": {"id": "3015014", "source": "3013154", "target": "3013169", "SCORE": 0.6535087719358275, "shared_interaction": "Direct", "source_original": "31", "Name_B": "GO:0006664", "Name_A": "GO:0006023", "target_original": "36", "Gene_B": "GO:0006664", "interaction": "Direct", "SUID": 3015014, "TYPE": "Direct", "Gene_A": "GO:0006023", "BEND_MAP_ID": 3015014, "selected": false}, "selected": false}, {"data": {"id": "3015011", "source": "3013154", "target": "3013166", "SCORE": 1.0, "shared_interaction": "Direct", "source_original": "31", "Name_B": "GO:0030203", "Name_A": "GO:0006023", "target_original": "35", "Gene_B": "GO:0030203", "interaction": "Direct", "SUID": 3015011, "TYPE": "Direct", "Gene_A": "GO:0006023", "BEND_MAP_ID": 3015011, "selected": false}, "selected": false}, {"data": {"id": "3015008", "source": "3013154", "target": "3013268", "SCORE": 0.30701754387165503, "shared_interaction": "Direct", "source_original": "31", "Name_B": "GO:0051651", "Name_A": "GO:0006023", "target_original": "69", "Gene_B": "GO:0051651", "interaction": "Direct", "SUID": 3015008, "TYPE": "Direct", "Gene_A": "GO:0006023", "BEND_MAP_ID": 3015008, "selected": false}, "selected": false}, {"data": {"id": "3015005", "source": "3013154", "target": "3013265", "SCORE": 0.30701754387165503, "shared_interaction": "Direct", "source_original": "31", "Name_B": "GO:1901264", "Name_A": "GO:0006023", "target_original": "68", "Gene_B": "GO:1901264", "interaction": "Direct", "SUID": 3015005, "TYPE": "Direct", "Gene_A": "GO:0006023", "BEND_MAP_ID": 3015005, "selected": false}, "selected": false}, {"data": {"id": "3015002", "source": "3013154", "target": "3013163", "SCORE": 1.0, "shared_interaction": "Direct", "source_original": "31", "Name_B": "GO:1903510", "Name_A": "GO:0006023", "target_original": "34", "Gene_B": "GO:1903510", "interaction": "Direct", "SUID": 3015002, "TYPE": "Direct", "Gene_A": "GO:0006023", "BEND_MAP_ID": 3015002, "selected": false}, "selected": false}, {"data": {"id": "3014999", "source": "3013154", "target": "3013316", "SCORE": 0.30701754387165503, "shared_interaction": "Direct", "source_original": "31", "Name_B": "GO:0008344", "Name_A": "GO:0006023", "target_original": "85", "Gene_B": "GO:0008344", "interaction": "Direct", "SUID": 3014999, "TYPE": "Direct", "Gene_A": "GO:0006023", "BEND_MAP_ID": 3014999, "selected": false}, "selected": false}, {"data": {"id": "3014996", "source": "3013154", "target": "3013160", "SCORE": 0.5519848771333445, "shared_interaction": "Direct", "source_original": "31", "Name_B": "GO:0044272", "Name_A": "GO:0006023", "target_original": "33", "Gene_B": "GO:0044272", "interaction": "Direct", "SUID": 3014996, "TYPE": "Direct", "Gene_A": "GO:0006023", "BEND_MAP_ID": 3014996, "selected": false}, "selected": false}, {"data": {"id": "3014993", "source": "3013154", "target": "3013157", "SCORE": 0.5775401069563335, "shared_interaction": "Direct", "source_original": "31", "Name_B": "GO:1901137", "Name_A": "GO:0006023", "target_original": "32", "Gene_B": "GO:1901137", "interaction": "Direct", "SUID": 3014993, "TYPE": "Direct", "Gene_A": "GO:0006023", "BEND_MAP_ID": 3014993, "selected": false}, "selected": false}, {"data": {"id": "3014990", "source": "3013154", "target": "3013358", "SCORE": 0.30701754387165503, "shared_interaction": "Direct", "source_original": "31", "Name_B": "GO:0019080", "Name_A": "GO:0006023", "target_original": "99", "Gene_B": "GO:0019080", "interaction": "Direct", "SUID": 3014990, "TYPE": "Direct", "Gene_A": "GO:0006023", "BEND_MAP_ID": 3014990, "selected": false}, "selected": false}, {"data": {"id": "3014939", "source": "3013154", "target": "3013151", "SCORE": 1.0, "shared_interaction": "Direct", "source_original": "31", "Name_B": "GO:0006024", "Name_A": "GO:0006023", "target_original": "30", "Gene_B": "GO:0006024", "interaction": "Direct", "SUID": 3014939, "TYPE": "Direct", "Gene_A": "GO:0006023", "BEND_MAP_ID": 3014939, "selected": false}, "selected": false}, {"data": {"id": "3014822", "source": "3013154", "target": "3013148", "SCORE": 0.6488888888929983, "shared_interaction": "Direct", "source_original": "31", "Name_B": "GO:0006790", "Name_A": "GO:0006023", "target_original": "29", "Gene_B": "GO:0006790", "interaction": "Direct", "SUID": 3014822, "TYPE": "Direct", "Gene_A": "GO:0006023", "BEND_MAP_ID": 3014822, "selected": false}, "selected": false}, {"data": {"id": "3014801", "source": "3013154", "target": "3013145", "SCORE": 0.8506616257111148, "shared_interaction": "Direct", "source_original": "31", "Name_B": "R-HSA-1630316", "Name_A": "GO:0006023", "target_original": "28", "Gene_B": "R-HSA-1630316", "interaction": "Direct", "SUID": 3014801, "TYPE": "Direct", "Gene_A": "GO:0006023", "BEND_MAP_ID": 3014801, "selected": false}, "selected": false}, {"data": {"id": "3014537", "source": "3013154", "target": "3013172", "SCORE": 0.30701754387165503, "shared_interaction": "Direct", "source_original": "31", "Name_B": "R-HSA-425397", "Name_A": "GO:0006023", "target_original": "37", "Gene_B": "R-HSA-425397", "interaction": "Direct", "SUID": 3014537, "TYPE": "Direct", "Gene_A": "GO:0006023", "BEND_MAP_ID": 3014537, "selected": false}, "selected": false}, {"data": {"id": "3014348", "source": "3013154", "target": "3013307", "SCORE": 0.5775401069563335, "shared_interaction": "Direct", "source_original": "31", "Name_B": "R-HSA-71387", "Name_A": "GO:0006023", "target_original": "82", "Gene_B": "R-HSA-71387", "interaction": "Direct", "SUID": 3014348, "TYPE": "Direct", "Gene_A": "GO:0006023", "BEND_MAP_ID": 3014348, "selected": false}, "selected": false}, {"data": {"id": "3014969", "source": "3013151", "target": "3013205", "SCORE": 0.30701754387165503, "shared_interaction": "Direct", "source_original": "30", "Name_B": "hsa04142", "Name_A": "GO:0006024", "target_original": "48", "Gene_B": "hsa04142", "interaction": "Direct", "SUID": 3014969, "TYPE": "Direct", "Gene_A": "GO:0006024", "BEND_MAP_ID": 3014969, "selected": false}, "selected": false}, {"data": {"id": "3014966", "source": "3013151", "target": "3013169", "SCORE": 0.6535087719358275, "shared_interaction": "Direct", "source_original": "30", "Name_B": "GO:0006664", "Name_A": "GO:0006024", "target_original": "36", "Gene_B": "GO:0006664", "interaction": "Direct", "SUID": 3014966, "TYPE": "Direct", "Gene_A": "GO:0006024", "BEND_MAP_ID": 3014966, "selected": false}, "selected": false}, {"data": {"id": "3014963", "source": "3013151", "target": "3013166", "SCORE": 1.0, "shared_interaction": "Direct", "source_original": "30", "Name_B": "GO:0030203", "Name_A": "GO:0006024", "target_original": "35", "Gene_B": "GO:0030203", "interaction": "Direct", "SUID": 3014963, "TYPE": "Direct", "Gene_A": "GO:0006024", "BEND_MAP_ID": 3014963, "selected": false}, "selected": false}, {"data": {"id": "3014960", "source": "3013151", "target": "3013268", "SCORE": 0.30701754387165503, "shared_interaction": "Direct", "source_original": "30", "Name_B": "GO:0051651", "Name_A": "GO:0006024", "target_original": "69", "Gene_B": "GO:0051651", "interaction": "Direct", "SUID": 3014960, "TYPE": "Direct", "Gene_A": "GO:0006024", "BEND_MAP_ID": 3014960, "selected": false}, "selected": false}, {"data": {"id": "3014957", "source": "3013151", "target": "3013265", "SCORE": 0.30701754387165503, "shared_interaction": "Direct", "source_original": "30", "Name_B": "GO:1901264", "Name_A": "GO:0006024", "target_original": "68", "Gene_B": "GO:1901264", "interaction": "Direct", "SUID": 3014957, "TYPE": "Direct", "Gene_A": "GO:0006024", "BEND_MAP_ID": 3014957, "selected": false}, "selected": false}, {"data": {"id": "3014954", "source": "3013151", "target": "3013163", "SCORE": 1.0, "shared_interaction": "Direct", "source_original": "30", "Name_B": "GO:1903510", "Name_A": "GO:0006024", "target_original": "34", "Gene_B": "GO:1903510", "interaction": "Direct", "SUID": 3014954, "TYPE": "Direct", "Gene_A": "GO:0006024", "BEND_MAP_ID": 3014954, "selected": false}, "selected": false}, {"data": {"id": "3014951", "source": "3013151", "target": "3013316", "SCORE": 0.30701754387165503, "shared_interaction": "Direct", "source_original": "30", "Name_B": "GO:0008344", "Name_A": "GO:0006024", "target_original": "85", "Gene_B": "GO:0008344", "interaction": "Direct", "SUID": 3014951, "TYPE": "Direct", "Gene_A": "GO:0006024", "BEND_MAP_ID": 3014951, "selected": false}, "selected": false}, {"data": {"id": "3014948", "source": "3013151", "target": "3013160", "SCORE": 0.5519848771333445, "shared_interaction": "Direct", "source_original": "30", "Name_B": "GO:0044272", "Name_A": "GO:0006024", "target_original": "33", "Gene_B": "GO:0044272", "interaction": "Direct", "SUID": 3014948, "TYPE": "Direct", "Gene_A": "GO:0006024", "BEND_MAP_ID": 3014948, "selected": false}, "selected": false}, {"data": {"id": "3014945", "source": "3013151", "target": "3013157", "SCORE": 0.5775401069563335, "shared_interaction": "Direct", "source_original": "30", "Name_B": "GO:1901137", "Name_A": "GO:0006024", "target_original": "32", "Gene_B": "GO:1901137", "interaction": "Direct", "SUID": 3014945, "TYPE": "Direct", "Gene_A": "GO:0006024", "BEND_MAP_ID": 3014945, "selected": false}, "selected": false}, {"data": {"id": "3014942", "source": "3013151", "target": "3013358", "SCORE": 0.30701754387165503, "shared_interaction": "Direct", "source_original": "30", "Name_B": "GO:0019080", "Name_A": "GO:0006024", "target_original": "99", "Gene_B": "GO:0019080", "interaction": "Direct", "SUID": 3014942, "TYPE": "Direct", "Gene_A": "GO:0006024", "BEND_MAP_ID": 3014942, "selected": false}, "selected": false}, {"data": {"id": "3014819", "source": "3013151", "target": "3013148", "SCORE": 0.6488888888929983, "shared_interaction": "Direct", "source_original": "30", "Name_B": "GO:0006790", "Name_A": "GO:0006024", "target_original": "29", "Gene_B": "GO:0006790", "interaction": "Direct", "SUID": 3014819, "TYPE": "Direct", "Gene_A": "GO:0006024", "BEND_MAP_ID": 3014819, "selected": false}, "selected": false}, {"data": {"id": "3014798", "source": "3013151", "target": "3013145", "SCORE": 0.8506616257111148, "shared_interaction": "Direct", "source_original": "30", "Name_B": "R-HSA-1630316", "Name_A": "GO:0006024", "target_original": "28", "Gene_B": "R-HSA-1630316", "interaction": "Direct", "SUID": 3014798, "TYPE": "Direct", "Gene_A": "GO:0006024", "BEND_MAP_ID": 3014798, "selected": false}, "selected": false}, {"data": {"id": "3014534", "source": "3013151", "target": "3013172", "SCORE": 0.30701754387165503, "shared_interaction": "Direct", "source_original": "30", "Name_B": "R-HSA-425397", "Name_A": "GO:0006024", "target_original": "37", "Gene_B": "R-HSA-425397", "interaction": "Direct", "SUID": 3014534, "TYPE": "Direct", "Gene_A": "GO:0006024", "BEND_MAP_ID": 3014534, "selected": false}, "selected": false}, {"data": {"id": "3014345", "source": "3013151", "target": "3013307", "SCORE": 0.5775401069563335, "shared_interaction": "Direct", "source_original": "30", "Name_B": "R-HSA-71387", "Name_A": "GO:0006024", "target_original": "82", "Gene_B": "R-HSA-71387", "interaction": "Direct", "SUID": 3014345, "TYPE": "Direct", "Gene_A": "GO:0006024", "BEND_MAP_ID": 3014345, "selected": false}, "selected": false}, {"data": {"id": "3014840", "source": "3013148", "target": "3013178", "SCORE": 0.36118598383429446, "shared_interaction": "Direct", "source_original": "29", "Name_B": "R-HSA-425407", "Name_A": "GO:0006790", "target_original": "39", "Gene_B": "R-HSA-425407", "interaction": "Direct", "SUID": 3014840, "TYPE": "Direct", "Gene_A": "GO:0006790", "BEND_MAP_ID": 3014840, "selected": false}, "selected": false}, {"data": {"id": "3014834", "source": "3013148", "target": "3013166", "SCORE": 0.6488888888929983, "shared_interaction": "Direct", "source_original": "29", "Name_B": "GO:0030203", "Name_A": "GO:0006790", "target_original": "35", "Gene_B": "GO:0030203", "interaction": "Direct", "SUID": 3014834, "TYPE": "Direct", "Gene_A": "GO:0006790", "BEND_MAP_ID": 3014834, "selected": false}, "selected": false}, {"data": {"id": "3014831", "source": "3013148", "target": "3013163", "SCORE": 0.6488888888929983, "shared_interaction": "Direct", "source_original": "29", "Name_B": "GO:1903510", "Name_A": "GO:0006790", "target_original": "34", "Gene_B": "GO:1903510", "interaction": "Direct", "SUID": 3014831, "TYPE": "Direct", "Gene_A": "GO:0006790", "BEND_MAP_ID": 3014831, "selected": false}, "selected": false}, {"data": {"id": "3014828", "source": "3013148", "target": "3013160", "SCORE": 0.7870619946114314, "shared_interaction": "Direct", "source_original": "29", "Name_B": "GO:0044272", "Name_A": "GO:0006790", "target_original": "33", "Gene_B": "GO:0044272", "interaction": "Direct", "SUID": 3014828, "TYPE": "Direct", "Gene_A": "GO:0006790", "BEND_MAP_ID": 3014828, "selected": false}, "selected": false}, {"data": {"id": "3014825", "source": "3013148", "target": "3013157", "SCORE": 0.41357370095931373, "shared_interaction": "Direct", "source_original": "29", "Name_B": "GO:1901137", "Name_A": "GO:0006790", "target_original": "32", "Gene_B": "GO:1901137", "interaction": "Direct", "SUID": 3014825, "TYPE": "Direct", "Gene_A": "GO:0006790", "BEND_MAP_ID": 3014825, "selected": false}, "selected": false}, {"data": {"id": "3014795", "source": "3013148", "target": "3013145", "SCORE": 0.574123989222863, "shared_interaction": "Direct", "source_original": "29", "Name_B": "R-HSA-1630316", "Name_A": "GO:0006790", "target_original": "28", "Gene_B": "R-HSA-1630316", "interaction": "Direct", "SUID": 3014795, "TYPE": "Direct", "Gene_A": "GO:0006790", "BEND_MAP_ID": 3014795, "selected": false}, "selected": false}, {"data": {"id": "3014531", "source": "3013148", "target": "3013172", "SCORE": 0.414814814821664, "shared_interaction": "Direct", "source_original": "29", "Name_B": "R-HSA-425397", "Name_A": "GO:0006790", "target_original": "37", "Gene_B": "R-HSA-425397", "interaction": "Direct", "SUID": 3014531, "TYPE": "Direct", "Gene_A": "GO:0006790", "BEND_MAP_ID": 3014531, "selected": false}, "selected": false}, {"data": {"id": "3014375", "source": "3013148", "target": "3013355", "SCORE": 0.36118598383429446, "shared_interaction": "Direct", "source_original": "29", "Name_B": "GO:0072348", "Name_A": "GO:0006790", "target_original": "98", "Gene_B": "GO:0072348", "interaction": "Direct", "SUID": 3014375, "TYPE": "Direct", "Gene_A": "GO:0006790", "BEND_MAP_ID": 3014375, "selected": false}, "selected": false}, {"data": {"id": "3014342", "source": "3013148", "target": "3013307", "SCORE": 0.41357370095931373, "shared_interaction": "Direct", "source_original": "29", "Name_B": "R-HSA-71387", "Name_A": "GO:0006790", "target_original": "82", "Gene_B": "R-HSA-71387", "interaction": "Direct", "SUID": 3014342, "TYPE": "Direct", "Gene_A": "GO:0006790", "BEND_MAP_ID": 3014342, "selected": false}, "selected": false}, {"data": {"id": "3014339", "source": "3013145", "target": "3013307", "SCORE": 0.7084870848736813, "shared_interaction": "Direct", "source_original": "28", "Name_B": "R-HSA-71387", "Name_A": "R-HSA-1630316", "target_original": "82", "Gene_B": "R-HSA-71387", "interaction": "Direct", "SUID": 3014339, "TYPE": "Direct", "Gene_A": "R-HSA-1630316", "BEND_MAP_ID": 3014339, "selected": false}, "selected": false}, {"data": {"id": "3014459", "source": "3013142", "target": "3013130", "SCORE": 0.3198031980385896, "shared_interaction": "Direct", "source_original": "27", "Name_B": "GO:1902105", "Name_A": "GO:0070664", "target_original": "23", "Gene_B": "GO:1902105", "interaction": "Direct", "SUID": 3014459, "TYPE": "Direct", "Gene_A": "GO:0070664", "BEND_MAP_ID": 3014459, "selected": false}, "selected": false}, {"data": {"id": "3014597", "source": "3013139", "target": "3013343", "SCORE": 0.30701754387165503, "shared_interaction": "Direct", "source_original": "26", "Name_B": "GO:0048145", "Name_A": "GO:0046596", "target_original": "94", "Gene_B": "GO:0048145", "interaction": "Direct", "SUID": 3014597, "TYPE": "Direct", "Gene_A": "GO:0046596", "BEND_MAP_ID": 3014597, "selected": false}, "selected": false}, {"data": {"id": "3014591", "source": "3013139", "target": "3013217", "SCORE": 0.414814814821664, "shared_interaction": "Direct", "source_original": "26", "Name_B": "GO:1903131", "Name_A": "GO:0046596", "target_original": "52", "Gene_B": "GO:1903131", "interaction": "Direct", "SUID": 3014591, "TYPE": "Direct", "Gene_A": "GO:0046596", "BEND_MAP_ID": 3014591, "selected": false}, "selected": false}, {"data": {"id": "3014567", "source": "3013139", "target": "3013136", "SCORE": 0.414814814821664, "shared_interaction": "Direct", "source_original": "26", "Name_B": "GO:0070663", "Name_A": "GO:0046596", "target_original": "25", "Gene_B": "GO:0070663", "interaction": "Direct", "SUID": 3014567, "TYPE": "Direct", "Gene_A": "GO:0046596", "BEND_MAP_ID": 3014567, "selected": false}, "selected": false}, {"data": {"id": "3014456", "source": "3013139", "target": "3013130", "SCORE": 0.36631016043450026, "shared_interaction": "Direct", "source_original": "26", "Name_B": "GO:1902105", "Name_A": "GO:0046596", "target_original": "23", "Gene_B": "GO:1902105", "interaction": "Direct", "SUID": 3014456, "TYPE": "Direct", "Gene_A": "GO:0046596", "BEND_MAP_ID": 3014456, "selected": false}, "selected": false}, {"data": {"id": "3014420", "source": "3013139", "target": "3013124", "SCORE": 0.32643118149247385, "shared_interaction": "Direct", "source_original": "26", "Name_B": "GO:1903706", "Name_A": "GO:0046596", "target_original": "21", "Gene_B": "GO:1903706", "interaction": "Direct", "SUID": 3014420, "TYPE": "Direct", "Gene_A": "GO:0046596", "BEND_MAP_ID": 3014420, "selected": false}, "selected": false}, {"data": {"id": "3014570", "source": "3013136", "target": "3013142", "SCORE": 0.7870619946114314, "shared_interaction": "Direct", "source_original": "25", "Name_B": "GO:0070664", "Name_A": "GO:0070663", "target_original": "27", "Gene_B": "GO:0070664", "interaction": "Direct", "SUID": 3014570, "TYPE": "Direct", "Gene_A": "GO:0070663", "BEND_MAP_ID": 3014570, "selected": false}, "selected": false}, {"data": {"id": "3014453", "source": "3013136", "target": "3013130", "SCORE": 0.41357370095931373, "shared_interaction": "Direct", "source_original": "25", "Name_B": "GO:1902105", "Name_A": "GO:0070663", "target_original": "23", "Gene_B": "GO:1902105", "interaction": "Direct", "SUID": 3014453, "TYPE": "Direct", "Gene_A": "GO:0070663", "BEND_MAP_ID": 3014453, "selected": false}, "selected": false}, {"data": {"id": "3014417", "source": "3013136", "target": "3013124", "SCORE": 0.37425742574746834, "shared_interaction": "Direct", "source_original": "25", "Name_B": "GO:1903706", "Name_A": "GO:0070663", "target_original": "21", "Gene_B": "GO:1903706", "interaction": "Direct", "SUID": 3014417, "TYPE": "Direct", "Gene_A": "GO:0070663", "BEND_MAP_ID": 3014417, "selected": false}, "selected": false}, {"data": {"id": "3013919", "source": "3013136", "target": "3013085", "SCORE": 0.3398328690856224, "shared_interaction": "Direct", "source_original": "25", "Name_B": "hsa05320", "Name_A": "GO:0070663", "target_original": "8", "Gene_B": "hsa05320", "interaction": "Direct", "SUID": 3013919, "TYPE": "Direct", "Gene_A": "GO:0070663", "BEND_MAP_ID": 3013919, "selected": false}, "selected": false}, {"data": {"id": "3013871", "source": "3013136", "target": "3013082", "SCORE": 0.4475524475562628, "shared_interaction": "Direct", "source_original": "25", "Name_B": "hsa04612", "Name_A": "GO:0070663", "target_original": "7", "Gene_B": "hsa04612", "interaction": "Direct", "SUID": 3013871, "TYPE": "Direct", "Gene_A": "GO:0070663", "BEND_MAP_ID": 3013871, "selected": false}, "selected": false}, {"data": {"id": "3013760", "source": "3013136", "target": "3013076", "SCORE": 0.30944055944532844, "shared_interaction": "Direct", "source_original": "25", "Name_B": "hsa05416", "Name_A": "GO:0070663", "target_original": "5", "Gene_B": "hsa05416", "interaction": "Direct", "SUID": 3013760, "TYPE": "Direct", "Gene_A": "GO:0070663", "BEND_MAP_ID": 3013760, "selected": false}, "selected": false}, {"data": {"id": "3013703", "source": "3013136", "target": "3013073", "SCORE": 0.3398328690856224, "shared_interaction": "Direct", "source_original": "25", "Name_B": "hsa05332", "Name_A": "GO:0070663", "target_original": "4", "Gene_B": "hsa05332", "interaction": "Direct", "SUID": 3013703, "TYPE": "Direct", "Gene_A": "GO:0070663", "BEND_MAP_ID": 3013703, "selected": false}, "selected": false}, {"data": {"id": "3013643", "source": "3013136", "target": "3013070", "SCORE": 0.3398328690856224, "shared_interaction": "Direct", "source_original": "25", "Name_B": "hsa04940", "Name_A": "GO:0070663", "target_original": "3", "Gene_B": "hsa04940", "interaction": "Direct", "SUID": 3013643, "TYPE": "Direct", "Gene_A": "GO:0070663", "BEND_MAP_ID": 3013643, "selected": false}, "selected": false}, {"data": {"id": "3013526", "source": "3013136", "target": "3012968", "SCORE": 0.3398328690856224, "shared_interaction": "Direct", "source_original": "25", "Name_B": "hsa05330", "Name_A": "GO:0070663", "target_original": "1", "Gene_B": "hsa05330", "interaction": "Direct", "SUID": 3013526, "TYPE": "Direct", "Gene_A": "GO:0070663", "BEND_MAP_ID": 3013526, "selected": false}, "selected": false}, {"data": {"id": "3014564", "source": "3013133", "target": "3013301", "SCORE": 0.30701754387165503, "shared_interaction": "Direct", "source_original": "24", "Name_B": "WP5348", "Name_A": "GO:0045589", "target_original": "80", "Gene_B": "WP5348", "interaction": "Direct", "SUID": 3014564, "TYPE": "Direct", "Gene_A": "GO:0045589", "BEND_MAP_ID": 3014564, "selected": false}, "selected": false}, {"data": {"id": "3014561", "source": "3013133", "target": "3013142", "SCORE": 0.5519848771333445, "shared_interaction": "Direct", "source_original": "24", "Name_B": "GO:0070664", "Name_A": "GO:0045589", "target_original": "27", "Gene_B": "GO:0070664", "interaction": "Direct", "SUID": 3014561, "TYPE": "Direct", "Gene_A": "GO:0045589", "BEND_MAP_ID": 3014561, "selected": false}, "selected": false}, {"data": {"id": "3014558", "source": "3013133", "target": "3013139", "SCORE": 0.30701754387165503, "shared_interaction": "Direct", "source_original": "24", "Name_B": "GO:0046596", "Name_A": "GO:0045589", "target_original": "26", "Gene_B": "GO:0046596", "interaction": "Direct", "SUID": 3014558, "TYPE": "Direct", "Gene_A": "GO:0045589", "BEND_MAP_ID": 3014558, "selected": false}, "selected": false}, {"data": {"id": "3014555", "source": "3013133", "target": "3013136", "SCORE": 0.414814814821664, "shared_interaction": "Direct", "source_original": "24", "Name_B": "GO:0070663", "Name_A": "GO:0045589", "target_original": "25", "Gene_B": "GO:0070663", "interaction": "Direct", "SUID": 3014555, "TYPE": "Direct", "Gene_A": "GO:0045589", "BEND_MAP_ID": 3014555, "selected": false}, "selected": false}, {"data": {"id": "3014450", "source": "3013133", "target": "3013130", "SCORE": 0.5775401069563335, "shared_interaction": "Direct", "source_original": "24", "Name_B": "GO:1902105", "Name_A": "GO:0045589", "target_original": "23", "Gene_B": "GO:1902105", "interaction": "Direct", "SUID": 3014450, "TYPE": "Direct", "Gene_A": "GO:0045589", "BEND_MAP_ID": 3014450, "selected": false}, "selected": false}, {"data": {"id": "3014414", "source": "3013133", "target": "3013124", "SCORE": 0.5188794153517671, "shared_interaction": "Direct", "source_original": "24", "Name_B": "GO:1903706", "Name_A": "GO:0045589", "target_original": "21", "Gene_B": "GO:1903706", "interaction": "Direct", "SUID": 3014414, "TYPE": "Direct", "Gene_A": "GO:0045589", "BEND_MAP_ID": 3014414, "selected": false}, "selected": false}, {"data": {"id": "3014393", "source": "3013133", "target": "3013121", "SCORE": 1.0, "shared_interaction": "Direct", "source_original": "24", "Name_B": "GO:0045591", "Name_A": "GO:0045589", "target_original": "20", "Gene_B": "GO:0045591", "interaction": "Direct", "SUID": 3014393, "TYPE": "Direct", "Gene_A": "GO:0045589", "BEND_MAP_ID": 3014393, "selected": false}, "selected": false}, {"data": {"id": "3014294", "source": "3013133", "target": "3013118", "SCORE": 0.30701754387165503, "shared_interaction": "Direct", "source_original": "24", "Name_B": "GO:0045657", "Name_A": "GO:0045589", "target_original": "19", "Gene_B": "GO:0045657", "interaction": "Direct", "SUID": 3014294, "TYPE": "Direct", "Gene_A": "GO:0045589", "BEND_MAP_ID": 3014294, "selected": false}, "selected": false}, {"data": {"id": "3013916", "source": "3013133", "target": "3013085", "SCORE": 0.4697986577228064, "shared_interaction": "Direct", "source_original": "24", "Name_B": "hsa05320", "Name_A": "GO:0045589", "target_original": "8", "Gene_B": "hsa05320", "interaction": "Direct", "SUID": 3013916, "TYPE": "Direct", "Gene_A": "GO:0045589", "BEND_MAP_ID": 3013916, "selected": false}, "selected": false}, {"data": {"id": "3013868", "source": "3013133", "target": "3013082", "SCORE": 0.4281282316489327, "shared_interaction": "Direct", "source_original": "24", "Name_B": "hsa04612", "Name_A": "GO:0045589", "target_original": "7", "Gene_B": "hsa04612", "interaction": "Direct", "SUID": 3013868, "TYPE": "Direct", "Gene_A": "GO:0045589", "BEND_MAP_ID": 3013868, "selected": false}, "selected": false}, {"data": {"id": "3013757", "source": "3013133", "target": "3013076", "SCORE": 0.4281282316489327, "shared_interaction": "Direct", "source_original": "24", "Name_B": "hsa05416", "Name_A": "GO:0045589", "target_original": "5", "Gene_B": "hsa05416", "interaction": "Direct", "SUID": 3013757, "TYPE": "Direct", "Gene_A": "GO:0045589", "BEND_MAP_ID": 3013757, "selected": false}, "selected": false}, {"data": {"id": "3013700", "source": "3013133", "target": "3013073", "SCORE": 0.4697986577228064, "shared_interaction": "Direct", "source_original": "24", "Name_B": "hsa05332", "Name_A": "GO:0045589", "target_original": "4", "Gene_B": "hsa05332", "interaction": "Direct", "SUID": 3013700, "TYPE": "Direct", "Gene_A": "GO:0045589", "BEND_MAP_ID": 3013700, "selected": false}, "selected": false}, {"data": {"id": "3013640", "source": "3013133", "target": "3013070", "SCORE": 0.4697986577228064, "shared_interaction": "Direct", "source_original": "24", "Name_B": "hsa04940", "Name_A": "GO:0045589", "target_original": "3", "Gene_B": "hsa04940", "interaction": "Direct", "SUID": 3013640, "TYPE": "Direct", "Gene_A": "GO:0045589", "BEND_MAP_ID": 3013640, "selected": false}, "selected": false}, {"data": {"id": "3013577", "source": "3013133", "target": "3013067", "SCORE": 0.3338954468847067, "shared_interaction": "Direct", "source_original": "24", "Name_B": "hsa04145", "Name_A": "GO:0045589", "target_original": "2", "Gene_B": "hsa04145", "interaction": "Direct", "SUID": 3013577, "TYPE": "Direct", "Gene_A": "GO:0045589", "BEND_MAP_ID": 3013577, "selected": false}, "selected": false}, {"data": {"id": "3013523", "source": "3013133", "target": "3012968", "SCORE": 0.4697986577228064, "shared_interaction": "Direct", "source_original": "24", "Name_B": "hsa05330", "Name_A": "GO:0045589", "target_original": "1", "Gene_B": "hsa05330", "interaction": "Direct", "SUID": 3013523, "TYPE": "Direct", "Gene_A": "GO:0045589", "BEND_MAP_ID": 3013523, "selected": false}, "selected": false}, {"data": {"id": "3013454", "source": "3013133", "target": "3013322", "SCORE": 0.3923076923123084, "shared_interaction": "Direct", "source_original": "24", "Name_B": "GO:0048002", "Name_A": "GO:0045589", "target_original": "87", "Gene_B": "GO:0048002", "interaction": "Direct", "SUID": 3013454, "TYPE": "Direct", "Gene_A": "GO:0045589", "BEND_MAP_ID": 3013454, "selected": false}, "selected": false}, {"data": {"id": "3014465", "source": "3013130", "target": "3013217", "SCORE": 0.41357370095931373, "shared_interaction": "Direct", "source_original": "23", "Name_B": "GO:1903131", "Name_A": "GO:1902105", "target_original": "52", "Gene_B": "GO:1903131", "interaction": "Direct", "SUID": 3014465, "TYPE": "Direct", "Gene_A": "GO:1902105", "BEND_MAP_ID": 3014465, "selected": false}, "selected": false}, {"data": {"id": "3014411", "source": "3013130", "target": "3013124", "SCORE": 0.9263746505131236, "shared_interaction": "Direct", "source_original": "23", "Name_B": "GO:1903706", "Name_A": "GO:1902105", "target_original": "21", "Gene_B": "GO:1903706", "interaction": "Direct", "SUID": 3014411, "TYPE": "Direct", "Gene_A": "GO:1902105", "BEND_MAP_ID": 3014411, "selected": false}, "selected": false}, {"data": {"id": "3013913", "source": "3013130", "target": "3013085", "SCORE": 0.4446397188087763, "shared_interaction": "Direct", "source_original": "23", "Name_B": "hsa05320", "Name_A": "GO:1902105", "target_original": "8", "Gene_B": "hsa05320", "interaction": "Direct", "SUID": 3013913, "TYPE": "Direct", "Gene_A": "GO:1902105", "BEND_MAP_ID": 3013913, "selected": false}, "selected": false}, {"data": {"id": "3013865", "source": "3013130", "target": "3013082", "SCORE": 0.5403158769772497, "shared_interaction": "Direct", "source_original": "23", "Name_B": "hsa04612", "Name_A": "GO:1902105", "target_original": "7", "Gene_B": "hsa04612", "interaction": "Direct", "SUID": 3013865, "TYPE": "Direct", "Gene_A": "GO:1902105", "BEND_MAP_ID": 3013865, "selected": false}, "selected": false}, {"data": {"id": "3013754", "source": "3013130", "target": "3013076", "SCORE": 0.4089775561136068, "shared_interaction": "Direct", "source_original": "23", "Name_B": "hsa05416", "Name_A": "GO:1902105", "target_original": "5", "Gene_B": "hsa05416", "interaction": "Direct", "SUID": 3013754, "TYPE": "Direct", "Gene_A": "GO:1902105", "BEND_MAP_ID": 3013754, "selected": false}, "selected": false}, {"data": {"id": "3013697", "source": "3013130", "target": "3013073", "SCORE": 0.4446397188087763, "shared_interaction": "Direct", "source_original": "23", "Name_B": "hsa05332", "Name_A": "GO:1902105", "target_original": "4", "Gene_B": "hsa05332", "interaction": "Direct", "SUID": 3013697, "TYPE": "Direct", "Gene_A": "GO:1902105", "BEND_MAP_ID": 3013697, "selected": false}, "selected": false}, {"data": {"id": "3013637", "source": "3013130", "target": "3013070", "SCORE": 0.4446397188087763, "shared_interaction": "Direct", "source_original": "23", "Name_B": "hsa04940", "Name_A": "GO:1902105", "target_original": "3", "Gene_B": "hsa04940", "interaction": "Direct", "SUID": 3013637, "TYPE": "Direct", "Gene_A": "GO:1902105", "BEND_MAP_ID": 3013637, "selected": false}, "selected": false}, {"data": {"id": "3013574", "source": "3013130", "target": "3013067", "SCORE": 0.3218884120209993, "shared_interaction": "Direct", "source_original": "23", "Name_B": "hsa04145", "Name_A": "GO:1902105", "target_original": "2", "Gene_B": "hsa04145", "interaction": "Direct", "SUID": 3013574, "TYPE": "Direct", "Gene_A": "GO:1902105", "BEND_MAP_ID": 3013574, "selected": false}, "selected": false}, {"data": {"id": "3013520", "source": "3013130", "target": "3012968", "SCORE": 0.4446397188087763, "shared_interaction": "Direct", "source_original": "23", "Name_B": "hsa05330", "Name_A": "GO:1902105", "target_original": "1", "Gene_B": "hsa05330", "interaction": "Direct", "SUID": 3013520, "TYPE": "Direct", "Gene_A": "GO:1902105", "BEND_MAP_ID": 3013520, "selected": false}, "selected": false}, {"data": {"id": "3014447", "source": "3013127", "target": "3013139", "SCORE": 0.32643118149247385, "shared_interaction": "Direct", "source_original": "22", "Name_B": "GO:0046596", "Name_A": "GO:0010720", "target_original": "26", "Gene_B": "GO:0046596", "interaction": "Direct", "SUID": 3014447, "TYPE": "Direct", "Gene_A": "GO:0010720", "BEND_MAP_ID": 3014447, "selected": false}, "selected": false}, {"data": {"id": "3014444", "source": "3013127", "target": "3013136", "SCORE": 0.37425742574746834, "shared_interaction": "Direct", "source_original": "22", "Name_B": "GO:0070663", "Name_A": "GO:0010720", "target_original": "25", "Gene_B": "GO:0070663", "interaction": "Direct", "SUID": 3014444, "TYPE": "Direct", "Gene_A": "GO:0010720", "BEND_MAP_ID": 3014444, "selected": false}, "selected": false}, {"data": {"id": "3014441", "source": "3013127", "target": "3013133", "SCORE": 0.5188794153517671, "shared_interaction": "Direct", "source_original": "22", "Name_B": "GO:0045589", "Name_A": "GO:0010720", "target_original": "24", "Gene_B": "GO:0045589", "interaction": "Direct", "SUID": 3014441, "TYPE": "Direct", "Gene_A": "GO:0010720", "BEND_MAP_ID": 3014441, "selected": false}, "selected": false}, {"data": {"id": "3014438", "source": "3013127", "target": "3013130", "SCORE": 0.6318732525656182, "shared_interaction": "Direct", "source_original": "22", "Name_B": "GO:1902105", "Name_A": "GO:0010720", "target_original": "23", "Gene_B": "GO:1902105", "interaction": "Direct", "SUID": 3014438, "TYPE": "Direct", "Gene_A": "GO:0010720", "BEND_MAP_ID": 3014438, "selected": false}, "selected": false}, {"data": {"id": "3014408", "source": "3013127", "target": "3013124", "SCORE": 0.5827464788761413, "shared_interaction": "Direct", "source_original": "22", "Name_B": "GO:1903706", "Name_A": "GO:0010720", "target_original": "21", "Gene_B": "GO:1903706", "interaction": "Direct", "SUID": 3014408, "TYPE": "Direct", "Gene_A": "GO:0010720", "BEND_MAP_ID": 3014408, "selected": false}, "selected": false}, {"data": {"id": "3014387", "source": "3013127", "target": "3013121", "SCORE": 0.5188794153517671, "shared_interaction": "Direct", "source_original": "22", "Name_B": "GO:0045591", "Name_A": "GO:0010720", "target_original": "20", "Gene_B": "GO:0045591", "interaction": "Direct", "SUID": 3014387, "TYPE": "Direct", "Gene_A": "GO:0010720", "BEND_MAP_ID": 3014387, "selected": false}, "selected": false}, {"data": {"id": "3014288", "source": "3013127", "target": "3013118", "SCORE": 0.5188794153517671, "shared_interaction": "Direct", "source_original": "22", "Name_B": "GO:0045657", "Name_A": "GO:0010720", "target_original": "19", "Gene_B": "GO:0045657", "interaction": "Direct", "SUID": 3014288, "TYPE": "Direct", "Gene_A": "GO:0010720", "BEND_MAP_ID": 3014288, "selected": false}, "selected": false}, {"data": {"id": "3014243", "source": "3013127", "target": "3013349", "SCORE": 0.4638009049821672, "shared_interaction": "Direct", "source_original": "22", "Name_B": "GO:0045655", "Name_A": "GO:0010720", "target_original": "96", "Gene_B": "GO:0045655", "interaction": "Direct", "SUID": 3014243, "TYPE": "Direct", "Gene_A": "GO:0010720", "BEND_MAP_ID": 3014243, "selected": false}, "selected": false}, {"data": {"id": "3014192", "source": "3013127", "target": "3013106", "SCORE": 0.37425742574746834, "shared_interaction": "Direct", "source_original": "22", "Name_B": "GO:0031343", "Name_A": "GO:0010720", "target_original": "15", "Gene_B": "GO:0031343", "interaction": "Direct", "SUID": 3014192, "TYPE": "Direct", "Gene_A": "GO:0010720", "BEND_MAP_ID": 3014192, "selected": false}, "selected": false}, {"data": {"id": "3013994", "source": "3013127", "target": "3013088", "SCORE": 0.33737185461811287, "shared_interaction": "Direct", "source_original": "22", "Name_B": "GO:0019886", "Name_A": "GO:0010720", "target_original": "9", "Gene_B": "GO:0019886", "interaction": "Direct", "SUID": 3013994, "TYPE": "Direct", "Gene_A": "GO:0010720", "BEND_MAP_ID": 3013994, "selected": false}, "selected": false}, {"data": {"id": "3013964", "source": "3013127", "target": "3013319", "SCORE": 0.48462255359186557, "shared_interaction": "Direct", "source_original": "22", "Name_B": "GO:0019883", "Name_A": "GO:0010720", "target_original": "86", "Gene_B": "GO:0019883", "interaction": "Direct", "SUID": 3013964, "TYPE": "Direct", "Gene_A": "GO:0010720", "BEND_MAP_ID": 3013964, "selected": false}, "selected": false}, {"data": {"id": "3013862", "source": "3013127", "target": "3013082", "SCORE": 0.3740095087202421, "shared_interaction": "Direct", "source_original": "22", "Name_B": "hsa04612", "Name_A": "GO:0010720", "target_original": "7", "Gene_B": "hsa04612", "interaction": "Direct", "SUID": 3013862, "TYPE": "Direct", "Gene_A": "GO:0010720", "BEND_MAP_ID": 3013862, "selected": false}, "selected": false}, {"data": {"id": "3013808", "source": "3013127", "target": "3013079", "SCORE": 0.3441509434001369, "shared_interaction": "Direct", "source_original": "22", "Name_B": "GO:0019882", "Name_A": "GO:0010720", "target_original": "6", "Gene_B": "GO:0019882", "interaction": "Direct", "SUID": 3013808, "TYPE": "Direct", "Gene_A": "GO:0010720", "BEND_MAP_ID": 3013808, "selected": false}, "selected": false}, {"data": {"id": "3013448", "source": "3013127", "target": "3013322", "SCORE": 0.3441509434001369, "shared_interaction": "Direct", "source_original": "22", "Name_B": "GO:0048002", "Name_A": "GO:0010720", "target_original": "87", "Gene_B": "GO:0048002", "interaction": "Direct", "SUID": 3013448, "TYPE": "Direct", "Gene_A": "GO:0010720", "BEND_MAP_ID": 3013448, "selected": false}, "selected": false}, {"data": {"id": "3013910", "source": "3013124", "target": "3013085", "SCORE": 0.40700583820240577, "shared_interaction": "Direct", "source_original": "21", "Name_B": "hsa05320", "Name_A": "GO:1903706", "target_original": "8", "Gene_B": "hsa05320", "interaction": "Direct", "SUID": 3013910, "TYPE": "Direct", "Gene_A": "GO:1903706", "BEND_MAP_ID": 3013910, "selected": false}, "selected": false}, {"data": {"id": "3013859", "source": "3013124", "target": "3013082", "SCORE": 0.49920760697619365, "shared_interaction": "Direct", "source_original": "21", "Name_B": "hsa04612", "Name_A": "GO:1903706", "target_original": "7", "Gene_B": "hsa04612", "interaction": "Direct", "SUID": 3013859, "TYPE": "Direct", "Gene_A": "GO:1903706", "BEND_MAP_ID": 3013859, "selected": false}, "selected": false}, {"data": {"id": "3013751", "source": "3013124", "target": "3013076", "SCORE": 0.3740095087202421, "shared_interaction": "Direct", "source_original": "21", "Name_B": "hsa05416", "Name_A": "GO:1903706", "target_original": "5", "Gene_B": "hsa05416", "interaction": "Direct", "SUID": 3013751, "TYPE": "Direct", "Gene_A": "GO:1903706", "BEND_MAP_ID": 3013751, "selected": false}, "selected": false}, {"data": {"id": "3013694", "source": "3013124", "target": "3013073", "SCORE": 0.40700583820240577, "shared_interaction": "Direct", "source_original": "21", "Name_B": "hsa05332", "Name_A": "GO:1903706", "target_original": "4", "Gene_B": "hsa05332", "interaction": "Direct", "SUID": 3013694, "TYPE": "Direct", "Gene_A": "GO:1903706", "BEND_MAP_ID": 3013694, "selected": false}, "selected": false}, {"data": {"id": "3013634", "source": "3013124", "target": "3013070", "SCORE": 0.40700583820240577, "shared_interaction": "Direct", "source_original": "21", "Name_B": "hsa04940", "Name_A": "GO:1903706", "target_original": "3", "Gene_B": "hsa04940", "interaction": "Direct", "SUID": 3013634, "TYPE": "Direct", "Gene_A": "GO:1903706", "BEND_MAP_ID": 3013634, "selected": false}, "selected": false}, {"data": {"id": "3013517", "source": "3013124", "target": "3012968", "SCORE": 0.40700583820240577, "shared_interaction": "Direct", "source_original": "21", "Name_B": "hsa05330", "Name_A": "GO:1903706", "target_original": "1", "Gene_B": "hsa05330", "interaction": "Direct", "SUID": 3013517, "TYPE": "Direct", "Gene_A": "GO:1903706", "BEND_MAP_ID": 3013517, "selected": false}, "selected": false}, {"data": {"id": "3014405", "source": "3013121", "target": "3013301", "SCORE": 0.30701754387165503, "shared_interaction": "Direct", "source_original": "20", "Name_B": "WP5348", "Name_A": "GO:0045591", "target_original": "80", "Gene_B": "WP5348", "interaction": "Direct", "SUID": 3014405, "TYPE": "Direct", "Gene_A": "GO:0045591", "BEND_MAP_ID": 3014405, "selected": false}, "selected": false}, {"data": {"id": "3014402", "source": "3013121", "target": "3013142", "SCORE": 0.5519848771333445, "shared_interaction": "Direct", "source_original": "20", "Name_B": "GO:0070664", "Name_A": "GO:0045591", "target_original": "27", "Gene_B": "GO:0070664", "interaction": "Direct", "SUID": 3014402, "TYPE": "Direct", "Gene_A": "GO:0045591", "BEND_MAP_ID": 3014402, "selected": false}, "selected": false}, {"data": {"id": "3014399", "source": "3013121", "target": "3013139", "SCORE": 0.30701754387165503, "shared_interaction": "Direct", "source_original": "20", "Name_B": "GO:0046596", "Name_A": "GO:0045591", "target_original": "26", "Gene_B": "GO:0046596", "interaction": "Direct", "SUID": 3014399, "TYPE": "Direct", "Gene_A": "GO:0045591", "BEND_MAP_ID": 3014399, "selected": false}, "selected": false}, {"data": {"id": "3014396", "source": "3013121", "target": "3013136", "SCORE": 0.414814814821664, "shared_interaction": "Direct", "source_original": "20", "Name_B": "GO:0070663", "Name_A": "GO:0045591", "target_original": "25", "Gene_B": "GO:0070663", "interaction": "Direct", "SUID": 3014396, "TYPE": "Direct", "Gene_A": "GO:0045591", "BEND_MAP_ID": 3014396, "selected": false}, "selected": false}, {"data": {"id": "3014390", "source": "3013121", "target": "3013130", "SCORE": 0.5775401069563335, "shared_interaction": "Direct", "source_original": "20", "Name_B": "GO:1902105", "Name_A": "GO:0045591", "target_original": "23", "Gene_B": "GO:1902105", "interaction": "Direct", "SUID": 3014390, "TYPE": "Direct", "Gene_A": "GO:0045591", "BEND_MAP_ID": 3014390, "selected": false}, "selected": false}, {"data": {"id": "3014384", "source": "3013121", "target": "3013124", "SCORE": 0.5188794153517671, "shared_interaction": "Direct", "source_original": "20", "Name_B": "GO:1903706", "Name_A": "GO:0045591", "target_original": "21", "Gene_B": "GO:1903706", "interaction": "Direct", "SUID": 3014384, "TYPE": "Direct", "Gene_A": "GO:0045591", "BEND_MAP_ID": 3014384, "selected": false}, "selected": false}, {"data": {"id": "3014282", "source": "3013121", "target": "3013118", "SCORE": 0.30701754387165503, "shared_interaction": "Direct", "source_original": "20", "Name_B": "GO:0045657", "Name_A": "GO:0045591", "target_original": "19", "Gene_B": "GO:0045657", "interaction": "Direct", "SUID": 3014282, "TYPE": "Direct", "Gene_A": "GO:0045591", "BEND_MAP_ID": 3014282, "selected": false}, "selected": false}, {"data": {"id": "3013907", "source": "3013121", "target": "3013085", "SCORE": 0.4697986577228064, "shared_interaction": "Direct", "source_original": "20", "Name_B": "hsa05320", "Name_A": "GO:0045591", "target_original": "8", "Gene_B": "hsa05320", "interaction": "Direct", "SUID": 3013907, "TYPE": "Direct", "Gene_A": "GO:0045591", "BEND_MAP_ID": 3013907, "selected": false}, "selected": false}, {"data": {"id": "3013856", "source": "3013121", "target": "3013082", "SCORE": 0.4281282316489327, "shared_interaction": "Direct", "source_original": "20", "Name_B": "hsa04612", "Name_A": "GO:0045591", "target_original": "7", "Gene_B": "hsa04612", "interaction": "Direct", "SUID": 3013856, "TYPE": "Direct", "Gene_A": "GO:0045591", "BEND_MAP_ID": 3013856, "selected": false}, "selected": false}, {"data": {"id": "3013748", "source": "3013121", "target": "3013076", "SCORE": 0.4281282316489327, "shared_interaction": "Direct", "source_original": "20", "Name_B": "hsa05416", "Name_A": "GO:0045591", "target_original": "5", "Gene_B": "hsa05416", "interaction": "Direct", "SUID": 3013748, "TYPE": "Direct", "Gene_A": "GO:0045591", "BEND_MAP_ID": 3013748, "selected": false}, "selected": false}, {"data": {"id": "3013691", "source": "3013121", "target": "3013073", "SCORE": 0.4697986577228064, "shared_interaction": "Direct", "source_original": "20", "Name_B": "hsa05332", "Name_A": "GO:0045591", "target_original": "4", "Gene_B": "hsa05332", "interaction": "Direct", "SUID": 3013691, "TYPE": "Direct", "Gene_A": "GO:0045591", "BEND_MAP_ID": 3013691, "selected": false}, "selected": false}, {"data": {"id": "3013631", "source": "3013121", "target": "3013070", "SCORE": 0.4697986577228064, "shared_interaction": "Direct", "source_original": "20", "Name_B": "hsa04940", "Name_A": "GO:0045591", "target_original": "3", "Gene_B": "hsa04940", "interaction": "Direct", "SUID": 3013631, "TYPE": "Direct", "Gene_A": "GO:0045591", "BEND_MAP_ID": 3013631, "selected": false}, "selected": false}, {"data": {"id": "3013571", "source": "3013121", "target": "3013067", "SCORE": 0.3338954468847067, "shared_interaction": "Direct", "source_original": "20", "Name_B": "hsa04145", "Name_A": "GO:0045591", "target_original": "2", "Gene_B": "hsa04145", "interaction": "Direct", "SUID": 3013571, "TYPE": "Direct", "Gene_A": "GO:0045591", "BEND_MAP_ID": 3013571, "selected": false}, "selected": false}, {"data": {"id": "3013514", "source": "3013121", "target": "3012968", "SCORE": 0.4697986577228064, "shared_interaction": "Direct", "source_original": "20", "Name_B": "hsa05330", "Name_A": "GO:0045591", "target_original": "1", "Gene_B": "hsa05330", "interaction": "Direct", "SUID": 3013514, "TYPE": "Direct", "Gene_A": "GO:0045591", "BEND_MAP_ID": 3013514, "selected": false}, "selected": false}, {"data": {"id": "3013442", "source": "3013121", "target": "3013322", "SCORE": 0.3923076923123084, "shared_interaction": "Direct", "source_original": "20", "Name_B": "GO:0048002", "Name_A": "GO:0045591", "target_original": "87", "Gene_B": "GO:0048002", "interaction": "Direct", "SUID": 3013442, "TYPE": "Direct", "Gene_A": "GO:0045591", "BEND_MAP_ID": 3013442, "selected": false}, "selected": false}, {"data": {"id": "3014321", "source": "3013118", "target": "3013211", "SCORE": 0.30701754387165503, "shared_interaction": "Direct", "source_original": "19", "Name_B": "GO:0051100", "Name_A": "GO:0045657", "target_original": "50", "Gene_B": "GO:0051100", "interaction": "Direct", "SUID": 3014321, "TYPE": "Direct", "Gene_A": "GO:0045657", "BEND_MAP_ID": 3014321, "selected": false}, "selected": false}, {"data": {"id": "3014315", "source": "3013118", "target": "3013343", "SCORE": 0.30701754387165503, "shared_interaction": "Direct", "source_original": "19", "Name_B": "GO:0048145", "Name_A": "GO:0045657", "target_original": "94", "Gene_B": "GO:0048145", "interaction": "Direct", "SUID": 3014315, "TYPE": "Direct", "Gene_A": "GO:0045657", "BEND_MAP_ID": 3014315, "selected": false}, "selected": false}, {"data": {"id": "3014309", "source": "3013118", "target": "3013217", "SCORE": 0.414814814821664, "shared_interaction": "Direct", "source_original": "19", "Name_B": "GO:1903131", "Name_A": "GO:0045657", "target_original": "52", "Gene_B": "GO:1903131", "interaction": "Direct", "SUID": 3014309, "TYPE": "Direct", "Gene_A": "GO:0045657", "BEND_MAP_ID": 3014309, "selected": false}, "selected": false}, {"data": {"id": "3014300", "source": "3013118", "target": "3013139", "SCORE": 0.6535087719358275, "shared_interaction": "Direct", "source_original": "19", "Name_B": "GO:0046596", "Name_A": "GO:0045657", "target_original": "26", "Gene_B": "GO:0046596", "interaction": "Direct", "SUID": 3014300, "TYPE": "Direct", "Gene_A": "GO:0045657", "BEND_MAP_ID": 3014300, "selected": false}, "selected": false}, {"data": {"id": "3014297", "source": "3013118", "target": "3013136", "SCORE": 0.414814814821664, "shared_interaction": "Direct", "source_original": "19", "Name_B": "GO:0070663", "Name_A": "GO:0045657", "target_original": "25", "Gene_B": "GO:0070663", "interaction": "Direct", "SUID": 3014297, "TYPE": "Direct", "Gene_A": "GO:0045657", "BEND_MAP_ID": 3014297, "selected": false}, "selected": false}, {"data": {"id": "3014291", "source": "3013118", "target": "3013130", "SCORE": 0.5775401069563335, "shared_interaction": "Direct", "source_original": "19", "Name_B": "GO:1902105", "Name_A": "GO:0045657", "target_original": "23", "Gene_B": "GO:1902105", "interaction": "Direct", "SUID": 3014291, "TYPE": "Direct", "Gene_A": "GO:0045657", "BEND_MAP_ID": 3014291, "selected": false}, "selected": false}, {"data": {"id": "3014285", "source": "3013118", "target": "3013124", "SCORE": 0.5188794153517671, "shared_interaction": "Direct", "source_original": "19", "Name_B": "GO:1903706", "Name_A": "GO:0045657", "target_original": "21", "Gene_B": "GO:1903706", "interaction": "Direct", "SUID": 3014285, "TYPE": "Direct", "Gene_A": "GO:0045657", "BEND_MAP_ID": 3014285, "selected": false}, "selected": false}, {"data": {"id": "3014234", "source": "3013115", "target": "3013130", "SCORE": 0.3198031980385896, "shared_interaction": "Direct", "source_original": "18", "Name_B": "GO:1902105", "Name_A": "GO:0002484", "target_original": "23", "Gene_B": "GO:1902105", "interaction": "Direct", "SUID": 3014234, "TYPE": "Direct", "Gene_A": "GO:0002484", "BEND_MAP_ID": 3014234, "selected": false}, "selected": false}, {"data": {"id": "3014207", "source": "3013115", "target": "3013109", "SCORE": 0.7870619946114314, "shared_interaction": "Direct", "source_original": "18", "Name_B": "GO:0002711", "Name_A": "GO:0002484", "target_original": "16", "Gene_B": "GO:0002711", "interaction": "Direct", "SUID": 3014207, "TYPE": "Direct", "Gene_A": "GO:0002484", "BEND_MAP_ID": 3014207, "selected": false}, "selected": false}, {"data": {"id": "3014183", "source": "3013115", "target": "3013106", "SCORE": 0.7870619946114314, "shared_interaction": "Direct", "source_original": "18", "Name_B": "GO:0031343", "Name_A": "GO:0002484", "target_original": "15", "Gene_B": "GO:0031343", "interaction": "Direct", "SUID": 3014183, "TYPE": "Direct", "Gene_A": "GO:0002484", "BEND_MAP_ID": 3014183, "selected": false}, "selected": false}, {"data": {"id": "3014171", "source": "3013115", "target": "3013103", "SCORE": 1.0, "shared_interaction": "Direct", "source_original": "18", "Name_B": "GO:0002486", "Name_A": "GO:0002484", "target_original": "14", "Gene_B": "GO:0002486", "interaction": "Direct", "SUID": 3014171, "TYPE": "Direct", "Gene_A": "GO:0002484", "BEND_MAP_ID": 3014171, "selected": false}, "selected": false}, {"data": {"id": "3013949", "source": "3013115", "target": "3013319", "SCORE": 0.7084870848736813, "shared_interaction": "Direct", "source_original": "18", "Name_B": "GO:0019883", "Name_A": "GO:0002484", "target_original": "86", "Gene_B": "GO:0019883", "interaction": "Direct", "SUID": 3013949, "TYPE": "Direct", "Gene_A": "GO:0002484", "BEND_MAP_ID": 3013949, "selected": false}, "selected": false}, {"data": {"id": "3013904", "source": "3013115", "target": "3013085", "SCORE": 0.42094240838175323, "shared_interaction": "Direct", "source_original": "18", "Name_B": "hsa05320", "Name_A": "GO:0002484", "target_original": "8", "Gene_B": "hsa05320", "interaction": "Direct", "SUID": 3013904, "TYPE": "Direct", "Gene_A": "GO:0002484", "BEND_MAP_ID": 3013904, "selected": false}, "selected": false}, {"data": {"id": "3013853", "source": "3013115", "target": "3013082", "SCORE": 0.384015594546653, "shared_interaction": "Direct", "source_original": "18", "Name_B": "hsa04612", "Name_A": "GO:0002484", "target_original": "7", "Gene_B": "hsa04612", "interaction": "Direct", "SUID": 3013853, "TYPE": "Direct", "Gene_A": "GO:0002484", "BEND_MAP_ID": 3013853, "selected": false}, "selected": false}, {"data": {"id": "3013799", "source": "3013115", "target": "3013079", "SCORE": 0.49589790337646505, "shared_interaction": "Direct", "source_original": "18", "Name_B": "GO:0019882", "Name_A": "GO:0002484", "target_original": "6", "Gene_B": "GO:0019882", "interaction": "Direct", "SUID": 3013799, "TYPE": "Direct", "Gene_A": "GO:0002484", "BEND_MAP_ID": 3013799, "selected": false}, "selected": false}, {"data": {"id": "3013745", "source": "3013115", "target": "3013076", "SCORE": 0.384015594546653, "shared_interaction": "Direct", "source_original": "18", "Name_B": "hsa05416", "Name_A": "GO:0002484", "target_original": "5", "Gene_B": "hsa05416", "interaction": "Direct", "SUID": 3013745, "TYPE": "Direct", "Gene_A": "GO:0002484", "BEND_MAP_ID": 3013745, "selected": false}, "selected": false}, {"data": {"id": "3013688", "source": "3013115", "target": "3013073", "SCORE": 0.42094240838175323, "shared_interaction": "Direct", "source_original": "18", "Name_B": "hsa05332", "Name_A": "GO:0002484", "target_original": "4", "Gene_B": "hsa05332", "interaction": "Direct", "SUID": 3013688, "TYPE": "Direct", "Gene_A": "GO:0002484", "BEND_MAP_ID": 3013688, "selected": false}, "selected": false}, {"data": {"id": "3013628", "source": "3013115", "target": "3013070", "SCORE": 0.42094240838175323, "shared_interaction": "Direct", "source_original": "18", "Name_B": "hsa04940", "Name_A": "GO:0002484", "target_original": "3", "Gene_B": "hsa04940", "interaction": "Direct", "SUID": 3013628, "TYPE": "Direct", "Gene_A": "GO:0002484", "BEND_MAP_ID": 3013628, "selected": false}, "selected": false}, {"data": {"id": "3013511", "source": "3013115", "target": "3012968", "SCORE": 0.42094240838175323, "shared_interaction": "Direct", "source_original": "18", "Name_B": "hsa05330", "Name_A": "GO:0002484", "target_original": "1", "Gene_B": "hsa05330", "interaction": "Direct", "SUID": 3013511, "TYPE": "Direct", "Gene_A": "GO:0002484", "BEND_MAP_ID": 3013511, "selected": false}, "selected": false}, {"data": {"id": "3013439", "source": "3013115", "target": "3013322", "SCORE": 0.49589790337646505, "shared_interaction": "Direct", "source_original": "18", "Name_B": "GO:0048002", "Name_A": "GO:0002484", "target_original": "87", "Gene_B": "GO:0048002", "interaction": "Direct", "SUID": 3013439, "TYPE": "Direct", "Gene_A": "GO:0002484", "BEND_MAP_ID": 3013439, "selected": false}, "selected": false}, {"data": {"id": "3014231", "source": "3013112", "target": "3013130", "SCORE": 0.3198031980385896, "shared_interaction": "Direct", "source_original": "17", "Name_B": "GO:1902105", "Name_A": "GO:0002476", "target_original": "23", "Gene_B": "GO:1902105", "interaction": "Direct", "SUID": 3014231, "TYPE": "Direct", "Gene_A": "GO:0002476", "BEND_MAP_ID": 3014231, "selected": false}, "selected": false}, {"data": {"id": "3014228", "source": "3013112", "target": "3013115", "SCORE": 1.0, "shared_interaction": "Direct", "source_original": "17", "Name_B": "GO:0002484", "Name_A": "GO:0002476", "target_original": "18", "Gene_B": "GO:0002484", "interaction": "Direct", "SUID": 3014228, "TYPE": "Direct", "Gene_A": "GO:0002476", "BEND_MAP_ID": 3014228, "selected": false}, "selected": false}, {"data": {"id": "3014204", "source": "3013112", "target": "3013109", "SCORE": 0.7870619946114314, "shared_interaction": "Direct", "source_original": "17", "Name_B": "GO:0002711", "Name_A": "GO:0002476", "target_original": "16", "Gene_B": "GO:0002711", "interaction": "Direct", "SUID": 3014204, "TYPE": "Direct", "Gene_A": "GO:0002476", "BEND_MAP_ID": 3014204, "selected": false}, "selected": false}, {"data": {"id": "3014180", "source": "3013112", "target": "3013106", "SCORE": 0.7870619946114314, "shared_interaction": "Direct", "source_original": "17", "Name_B": "GO:0031343", "Name_A": "GO:0002476", "target_original": "15", "Gene_B": "GO:0031343", "interaction": "Direct", "SUID": 3014180, "TYPE": "Direct", "Gene_A": "GO:0002476", "BEND_MAP_ID": 3014180, "selected": false}, "selected": false}, {"data": {"id": "3014168", "source": "3013112", "target": "3013103", "SCORE": 1.0, "shared_interaction": "Direct", "source_original": "17", "Name_B": "GO:0002486", "Name_A": "GO:0002476", "target_original": "14", "Gene_B": "GO:0002486", "interaction": "Direct", "SUID": 3014168, "TYPE": "Direct", "Gene_A": "GO:0002476", "BEND_MAP_ID": 3014168, "selected": false}, "selected": false}, {"data": {"id": "3014030", "source": "3013112", "target": "3013091", "SCORE": 0.7870619946114314, "shared_interaction": "Direct", "source_original": "17", "Name_B": "GO:0002483", "Name_A": "GO:0002476", "target_original": "10", "Gene_B": "GO:0002483", "interaction": "Direct", "SUID": 3014030, "TYPE": "Direct", "Gene_A": "GO:0002476", "BEND_MAP_ID": 3014030, "selected": false}, "selected": false}, {"data": {"id": "3013946", "source": "3013112", "target": "3013319", "SCORE": 0.7084870848736813, "shared_interaction": "Direct", "source_original": "17", "Name_B": "GO:0019883", "Name_A": "GO:0002476", "target_original": "86", "Gene_B": "GO:0019883", "interaction": "Direct", "SUID": 3013946, "TYPE": "Direct", "Gene_A": "GO:0002476", "BEND_MAP_ID": 3013946, "selected": false}, "selected": false}, {"data": {"id": "3013901", "source": "3013112", "target": "3013085", "SCORE": 0.42094240838175323, "shared_interaction": "Direct", "source_original": "17", "Name_B": "hsa05320", "Name_A": "GO:0002476", "target_original": "8", "Gene_B": "hsa05320", "interaction": "Direct", "SUID": 3013901, "TYPE": "Direct", "Gene_A": "GO:0002476", "BEND_MAP_ID": 3013901, "selected": false}, "selected": false}, {"data": {"id": "3013850", "source": "3013112", "target": "3013082", "SCORE": 0.384015594546653, "shared_interaction": "Direct", "source_original": "17", "Name_B": "hsa04612", "Name_A": "GO:0002476", "target_original": "7", "Gene_B": "hsa04612", "interaction": "Direct", "SUID": 3013850, "TYPE": "Direct", "Gene_A": "GO:0002476", "BEND_MAP_ID": 3013850, "selected": false}, "selected": false}, {"data": {"id": "3013796", "source": "3013112", "target": "3013079", "SCORE": 0.49589790337646505, "shared_interaction": "Direct", "source_original": "17", "Name_B": "GO:0019882", "Name_A": "GO:0002476", "target_original": "6", "Gene_B": "GO:0019882", "interaction": "Direct", "SUID": 3013796, "TYPE": "Direct", "Gene_A": "GO:0002476", "BEND_MAP_ID": 3013796, "selected": false}, "selected": false}, {"data": {"id": "3013742", "source": "3013112", "target": "3013076", "SCORE": 0.384015594546653, "shared_interaction": "Direct", "source_original": "17", "Name_B": "hsa05416", "Name_A": "GO:0002476", "target_original": "5", "Gene_B": "hsa05416", "interaction": "Direct", "SUID": 3013742, "TYPE": "Direct", "Gene_A": "GO:0002476", "BEND_MAP_ID": 3013742, "selected": false}, "selected": false}, {"data": {"id": "3013685", "source": "3013112", "target": "3013073", "SCORE": 0.42094240838175323, "shared_interaction": "Direct", "source_original": "17", "Name_B": "hsa05332", "Name_A": "GO:0002476", "target_original": "4", "Gene_B": "hsa05332", "interaction": "Direct", "SUID": 3013685, "TYPE": "Direct", "Gene_A": "GO:0002476", "BEND_MAP_ID": 3013685, "selected": false}, "selected": false}, {"data": {"id": "3013625", "source": "3013112", "target": "3013070", "SCORE": 0.42094240838175323, "shared_interaction": "Direct", "source_original": "17", "Name_B": "hsa04940", "Name_A": "GO:0002476", "target_original": "3", "Gene_B": "hsa04940", "interaction": "Direct", "SUID": 3013625, "TYPE": "Direct", "Gene_A": "GO:0002476", "BEND_MAP_ID": 3013625, "selected": false}, "selected": false}, {"data": {"id": "3013508", "source": "3013112", "target": "3012968", "SCORE": 0.42094240838175323, "shared_interaction": "Direct", "source_original": "17", "Name_B": "hsa05330", "Name_A": "GO:0002476", "target_original": "1", "Gene_B": "hsa05330", "interaction": "Direct", "SUID": 3013508, "TYPE": "Direct", "Gene_A": "GO:0002476", "BEND_MAP_ID": 3013508, "selected": false}, "selected": false}, {"data": {"id": "3013436", "source": "3013112", "target": "3013322", "SCORE": 0.49589790337646505, "shared_interaction": "Direct", "source_original": "17", "Name_B": "GO:0048002", "Name_A": "GO:0002476", "target_original": "87", "Gene_B": "GO:0048002", "interaction": "Direct", "SUID": 3013436, "TYPE": "Direct", "Gene_A": "GO:0002476", "BEND_MAP_ID": 3013436, "selected": false}, "selected": false}, {"data": {"id": "3014225", "source": "3013109", "target": "3013142", "SCORE": 0.36118598383429446, "shared_interaction": "Direct", "source_original": "16", "Name_B": "GO:0070664", "Name_A": "GO:0002711", "target_original": "27", "Gene_B": "GO:0070664", "interaction": "Direct", "SUID": 3014225, "TYPE": "Direct", "Gene_A": "GO:0002711", "BEND_MAP_ID": 3014225, "selected": false}, "selected": false}, {"data": {"id": "3014222", "source": "3013109", "target": "3013133", "SCORE": 0.6488888888929983, "shared_interaction": "Direct", "source_original": "16", "Name_B": "GO:0045589", "Name_A": "GO:0002711", "target_original": "24", "Gene_B": "GO:0045589", "interaction": "Direct", "SUID": 3014222, "TYPE": "Direct", "Gene_A": "GO:0002711", "BEND_MAP_ID": 3014222, "selected": false}, "selected": false}, {"data": {"id": "3014219", "source": "3013109", "target": "3013130", "SCORE": 0.5811240721137955, "shared_interaction": "Direct", "source_original": "16", "Name_B": "GO:1902105", "Name_A": "GO:0002711", "target_original": "23", "Gene_B": "GO:1902105", "interaction": "Direct", "SUID": 3014219, "TYPE": "Direct", "Gene_A": "GO:0002711", "BEND_MAP_ID": 3014219, "selected": false}, "selected": false}, {"data": {"id": "3014216", "source": "3013109", "target": "3013127", "SCORE": 0.37425742574746834, "shared_interaction": "Direct", "source_original": "16", "Name_B": "GO:0010720", "Name_A": "GO:0002711", "target_original": "22", "Gene_B": "GO:0010720", "interaction": "Direct", "SUID": 3014216, "TYPE": "Direct", "Gene_A": "GO:0002711", "BEND_MAP_ID": 3014216, "selected": false}, "selected": false}, {"data": {"id": "3014213", "source": "3013109", "target": "3013124", "SCORE": 0.5306930693106012, "shared_interaction": "Direct", "source_original": "16", "Name_B": "GO:1903706", "Name_A": "GO:0002711", "target_original": "21", "Gene_B": "GO:1903706", "interaction": "Direct", "SUID": 3014213, "TYPE": "Direct", "Gene_A": "GO:0002711", "BEND_MAP_ID": 3014213, "selected": false}, "selected": false}, {"data": {"id": "3014210", "source": "3013109", "target": "3013121", "SCORE": 0.6488888888929983, "shared_interaction": "Direct", "source_original": "16", "Name_B": "GO:0045591", "Name_A": "GO:0002711", "target_original": "20", "Gene_B": "GO:0045591", "interaction": "Direct", "SUID": 3014210, "TYPE": "Direct", "Gene_A": "GO:0002711", "BEND_MAP_ID": 3014210, "selected": false}, "selected": false}, {"data": {"id": "3014177", "source": "3013109", "target": "3013106", "SCORE": 1.0, "shared_interaction": "Direct", "source_original": "16", "Name_B": "GO:0031343", "Name_A": "GO:0002711", "target_original": "15", "Gene_B": "GO:0031343", "interaction": "Direct", "SUID": 3014177, "TYPE": "Direct", "Gene_A": "GO:0002711", "BEND_MAP_ID": 3014177, "selected": false}, "selected": false}, {"data": {"id": "3013943", "source": "3013109", "target": "3013319", "SCORE": 0.916224814422759, "shared_interaction": "Direct", "source_original": "16", "Name_B": "GO:0019883", "Name_A": "GO:0002711", "target_original": "86", "Gene_B": "GO:0019883", "interaction": "Direct", "SUID": 3013943, "TYPE": "Direct", "Gene_A": "GO:0002711", "BEND_MAP_ID": 3013943, "selected": false}, "selected": false}, {"data": {"id": "3013898", "source": "3013109", "target": "3013085", "SCORE": 0.6332404828253457, "shared_interaction": "Direct", "source_original": "16", "Name_B": "hsa05320", "Name_A": "GO:0002711", "target_original": "8", "Gene_B": "hsa05320", "interaction": "Direct", "SUID": 3013898, "TYPE": "Direct", "Gene_A": "GO:0002711", "BEND_MAP_ID": 3013898, "selected": false}, "selected": false}, {"data": {"id": "3013847", "source": "3013109", "target": "3013082", "SCORE": 0.5856643356671971, "shared_interaction": "Direct", "source_original": "16", "Name_B": "hsa04612", "Name_A": "GO:0002711", "target_original": "7", "Gene_B": "hsa04612", "interaction": "Direct", "SUID": 3013847, "TYPE": "Direct", "Gene_A": "GO:0002711", "BEND_MAP_ID": 3013847, "selected": false}, "selected": false}, {"data": {"id": "3013793", "source": "3013109", "target": "3013079", "SCORE": 0.6738232865421774, "shared_interaction": "Direct", "source_original": "16", "Name_B": "GO:0019882", "Name_A": "GO:0002711", "target_original": "6", "Gene_B": "GO:0019882", "interaction": "Direct", "SUID": 3013793, "TYPE": "Direct", "Gene_A": "GO:0002711", "BEND_MAP_ID": 3013793, "selected": false}, "selected": false}, {"data": {"id": "3013739", "source": "3013109", "target": "3013076", "SCORE": 0.5856643356671971, "shared_interaction": "Direct", "source_original": "16", "Name_B": "hsa05416", "Name_A": "GO:0002711", "target_original": "5", "Gene_B": "hsa05416", "interaction": "Direct", "SUID": 3013739, "TYPE": "Direct", "Gene_A": "GO:0002711", "BEND_MAP_ID": 3013739, "selected": false}, "selected": false}, {"data": {"id": "3013682", "source": "3013109", "target": "3013073", "SCORE": 0.6332404828253457, "shared_interaction": "Direct", "source_original": "16", "Name_B": "hsa05332", "Name_A": "GO:0002711", "target_original": "4", "Gene_B": "hsa05332", "interaction": "Direct", "SUID": 3013682, "TYPE": "Direct", "Gene_A": "GO:0002711", "BEND_MAP_ID": 3013682, "selected": false}, "selected": false}, {"data": {"id": "3013622", "source": "3013109", "target": "3013070", "SCORE": 0.6332404828253457, "shared_interaction": "Direct", "source_original": "16", "Name_B": "hsa04940", "Name_A": "GO:0002711", "target_original": "3", "Gene_B": "hsa04940", "interaction": "Direct", "SUID": 3013622, "TYPE": "Direct", "Gene_A": "GO:0002711", "BEND_MAP_ID": 3013622, "selected": false}, "selected": false}, {"data": {"id": "3013568", "source": "3013109", "target": "3013067", "SCORE": 0.47137546468711977, "shared_interaction": "Direct", "source_original": "16", "Name_B": "hsa04145", "Name_A": "GO:0002711", "target_original": "2", "Gene_B": "hsa04145", "interaction": "Direct", "SUID": 3013568, "TYPE": "Direct", "Gene_A": "GO:0002711", "BEND_MAP_ID": 3013568, "selected": false}, "selected": false}, {"data": {"id": "3013505", "source": "3013109", "target": "3012968", "SCORE": 0.6332404828253457, "shared_interaction": "Direct", "source_original": "16", "Name_B": "hsa05330", "Name_A": "GO:0002711", "target_original": "1", "Gene_B": "hsa05330", "interaction": "Direct", "SUID": 3013505, "TYPE": "Direct", "Gene_A": "GO:0002711", "BEND_MAP_ID": 3013505, "selected": false}, "selected": false}, {"data": {"id": "3013433", "source": "3013109", "target": "3013322", "SCORE": 0.6738232865421774, "shared_interaction": "Direct", "source_original": "16", "Name_B": "GO:0048002", "Name_A": "GO:0002711", "target_original": "87", "Gene_B": "GO:0048002", "interaction": "Direct", "SUID": 3013433, "TYPE": "Direct", "Gene_A": "GO:0002711", "BEND_MAP_ID": 3013433, "selected": false}, "selected": false}, {"data": {"id": "3014201", "source": "3013106", "target": "3013142", "SCORE": 0.36118598383429446, "shared_interaction": "Direct", "source_original": "15", "Name_B": "GO:0070664", "Name_A": "GO:0031343", "target_original": "27", "Gene_B": "GO:0070664", "interaction": "Direct", "SUID": 3014201, "TYPE": "Direct", "Gene_A": "GO:0031343", "BEND_MAP_ID": 3014201, "selected": false}, "selected": false}, {"data": {"id": "3014198", "source": "3013106", "target": "3013133", "SCORE": 0.6488888888929983, "shared_interaction": "Direct", "source_original": "15", "Name_B": "GO:0045589", "Name_A": "GO:0031343", "target_original": "24", "Gene_B": "GO:0045589", "interaction": "Direct", "SUID": 3014198, "TYPE": "Direct", "Gene_A": "GO:0031343", "BEND_MAP_ID": 3014198, "selected": false}, "selected": false}, {"data": {"id": "3014195", "source": "3013106", "target": "3013130", "SCORE": 0.5811240721137955, "shared_interaction": "Direct", "source_original": "15", "Name_B": "GO:1902105", "Name_A": "GO:0031343", "target_original": "23", "Gene_B": "GO:1902105", "interaction": "Direct", "SUID": 3014195, "TYPE": "Direct", "Gene_A": "GO:0031343", "BEND_MAP_ID": 3014195, "selected": false}, "selected": false}, {"data": {"id": "3014189", "source": "3013106", "target": "3013124", "SCORE": 0.5306930693106012, "shared_interaction": "Direct", "source_original": "15", "Name_B": "GO:1903706", "Name_A": "GO:0031343", "target_original": "21", "Gene_B": "GO:1903706", "interaction": "Direct", "SUID": 3014189, "TYPE": "Direct", "Gene_A": "GO:0031343", "BEND_MAP_ID": 3014189, "selected": false}, "selected": false}, {"data": {"id": "3014186", "source": "3013106", "target": "3013121", "SCORE": 0.6488888888929983, "shared_interaction": "Direct", "source_original": "15", "Name_B": "GO:0045591", "Name_A": "GO:0031343", "target_original": "20", "Gene_B": "GO:0045591", "interaction": "Direct", "SUID": 3014186, "TYPE": "Direct", "Gene_A": "GO:0031343", "BEND_MAP_ID": 3014186, "selected": false}, "selected": false}, {"data": {"id": "3013895", "source": "3013106", "target": "3013085", "SCORE": 0.6332404828253457, "shared_interaction": "Direct", "source_original": "15", "Name_B": "hsa05320", "Name_A": "GO:0031343", "target_original": "8", "Gene_B": "hsa05320", "interaction": "Direct", "SUID": 3013895, "TYPE": "Direct", "Gene_A": "GO:0031343", "BEND_MAP_ID": 3013895, "selected": false}, "selected": false}, {"data": {"id": "3013844", "source": "3013106", "target": "3013082", "SCORE": 0.5856643356671971, "shared_interaction": "Direct", "source_original": "15", "Name_B": "hsa04612", "Name_A": "GO:0031343", "target_original": "7", "Gene_B": "hsa04612", "interaction": "Direct", "SUID": 3013844, "TYPE": "Direct", "Gene_A": "GO:0031343", "BEND_MAP_ID": 3013844, "selected": false}, "selected": false}, {"data": {"id": "3013736", "source": "3013106", "target": "3013076", "SCORE": 0.5856643356671971, "shared_interaction": "Direct", "source_original": "15", "Name_B": "hsa05416", "Name_A": "GO:0031343", "target_original": "5", "Gene_B": "hsa05416", "interaction": "Direct", "SUID": 3013736, "TYPE": "Direct", "Gene_A": "GO:0031343", "BEND_MAP_ID": 3013736, "selected": false}, "selected": false}, {"data": {"id": "3013679", "source": "3013106", "target": "3013073", "SCORE": 0.6332404828253457, "shared_interaction": "Direct", "source_original": "15", "Name_B": "hsa05332", "Name_A": "GO:0031343", "target_original": "4", "Gene_B": "hsa05332", "interaction": "Direct", "SUID": 3013679, "TYPE": "Direct", "Gene_A": "GO:0031343", "BEND_MAP_ID": 3013679, "selected": false}, "selected": false}, {"data": {"id": "3013619", "source": "3013106", "target": "3013070", "SCORE": 0.6332404828253457, "shared_interaction": "Direct", "source_original": "15", "Name_B": "hsa04940", "Name_A": "GO:0031343", "target_original": "3", "Gene_B": "hsa04940", "interaction": "Direct", "SUID": 3013619, "TYPE": "Direct", "Gene_A": "GO:0031343", "BEND_MAP_ID": 3013619, "selected": false}, "selected": false}, {"data": {"id": "3013565", "source": "3013106", "target": "3013067", "SCORE": 0.47137546468711977, "shared_interaction": "Direct", "source_original": "15", "Name_B": "hsa04145", "Name_A": "GO:0031343", "target_original": "2", "Gene_B": "hsa04145", "interaction": "Direct", "SUID": 3013565, "TYPE": "Direct", "Gene_A": "GO:0031343", "BEND_MAP_ID": 3013565, "selected": false}, "selected": false}, {"data": {"id": "3013502", "source": "3013106", "target": "3012968", "SCORE": 0.6332404828253457, "shared_interaction": "Direct", "source_original": "15", "Name_B": "hsa05330", "Name_A": "GO:0031343", "target_original": "1", "Gene_B": "hsa05330", "interaction": "Direct", "SUID": 3013502, "TYPE": "Direct", "Gene_A": "GO:0031343", "BEND_MAP_ID": 3013502, "selected": false}, "selected": false}, {"data": {"id": "3013430", "source": "3013106", "target": "3013322", "SCORE": 0.6738232865421774, "shared_interaction": "Direct", "source_original": "15", "Name_B": "GO:0048002", "Name_A": "GO:0031343", "target_original": "87", "Gene_B": "GO:0048002", "interaction": "Direct", "SUID": 3013430, "TYPE": "Direct", "Gene_A": "GO:0031343", "BEND_MAP_ID": 3013430, "selected": false}, "selected": false}, {"data": {"id": "3014174", "source": "3013103", "target": "3013130", "SCORE": 0.3198031980385896, "shared_interaction": "Direct", "source_original": "14", "Name_B": "GO:1902105", "Name_A": "GO:0002486", "target_original": "23", "Gene_B": "GO:1902105", "interaction": "Direct", "SUID": 3014174, "TYPE": "Direct", "Gene_A": "GO:0002486", "BEND_MAP_ID": 3014174, "selected": false}, "selected": false}, {"data": {"id": "3014165", "source": "3013103", "target": "3013109", "SCORE": 0.7870619946114314, "shared_interaction": "Direct", "source_original": "14", "Name_B": "GO:0002711", "Name_A": "GO:0002486", "target_original": "16", "Gene_B": "GO:0002711", "interaction": "Direct", "SUID": 3014165, "TYPE": "Direct", "Gene_A": "GO:0002486", "BEND_MAP_ID": 3014165, "selected": false}, "selected": false}, {"data": {"id": "3014162", "source": "3013103", "target": "3013106", "SCORE": 0.7870619946114314, "shared_interaction": "Direct", "source_original": "14", "Name_B": "GO:0031343", "Name_A": "GO:0002486", "target_original": "15", "Gene_B": "GO:0031343", "interaction": "Direct", "SUID": 3014162, "TYPE": "Direct", "Gene_A": "GO:0002486", "BEND_MAP_ID": 3014162, "selected": false}, "selected": false}, {"data": {"id": "3013937", "source": "3013103", "target": "3013319", "SCORE": 0.7084870848736813, "shared_interaction": "Direct", "source_original": "14", "Name_B": "GO:0019883", "Name_A": "GO:0002486", "target_original": "86", "Gene_B": "GO:0019883", "interaction": "Direct", "SUID": 3013937, "TYPE": "Direct", "Gene_A": "GO:0002486", "BEND_MAP_ID": 3013937, "selected": false}, "selected": false}, {"data": {"id": "3013892", "source": "3013103", "target": "3013085", "SCORE": 0.42094240838175323, "shared_interaction": "Direct", "source_original": "14", "Name_B": "hsa05320", "Name_A": "GO:0002486", "target_original": "8", "Gene_B": "hsa05320", "interaction": "Direct", "SUID": 3013892, "TYPE": "Direct", "Gene_A": "GO:0002486", "BEND_MAP_ID": 3013892, "selected": false}, "selected": false}, {"data": {"id": "3013841", "source": "3013103", "target": "3013082", "SCORE": 0.384015594546653, "shared_interaction": "Direct", "source_original": "14", "Name_B": "hsa04612", "Name_A": "GO:0002486", "target_original": "7", "Gene_B": "hsa04612", "interaction": "Direct", "SUID": 3013841, "TYPE": "Direct", "Gene_A": "GO:0002486", "BEND_MAP_ID": 3013841, "selected": false}, "selected": false}, {"data": {"id": "3013787", "source": "3013103", "target": "3013079", "SCORE": 0.49589790337646505, "shared_interaction": "Direct", "source_original": "14", "Name_B": "GO:0019882", "Name_A": "GO:0002486", "target_original": "6", "Gene_B": "GO:0019882", "interaction": "Direct", "SUID": 3013787, "TYPE": "Direct", "Gene_A": "GO:0002486", "BEND_MAP_ID": 3013787, "selected": false}, "selected": false}, {"data": {"id": "3013733", "source": "3013103", "target": "3013076", "SCORE": 0.384015594546653, "shared_interaction": "Direct", "source_original": "14", "Name_B": "hsa05416", "Name_A": "GO:0002486", "target_original": "5", "Gene_B": "hsa05416", "interaction": "Direct", "SUID": 3013733, "TYPE": "Direct", "Gene_A": "GO:0002486", "BEND_MAP_ID": 3013733, "selected": false}, "selected": false}, {"data": {"id": "3013676", "source": "3013103", "target": "3013073", "SCORE": 0.42094240838175323, "shared_interaction": "Direct", "source_original": "14", "Name_B": "hsa05332", "Name_A": "GO:0002486", "target_original": "4", "Gene_B": "hsa05332", "interaction": "Direct", "SUID": 3013676, "TYPE": "Direct", "Gene_A": "GO:0002486", "BEND_MAP_ID": 3013676, "selected": false}, "selected": false}, {"data": {"id": "3013616", "source": "3013103", "target": "3013070", "SCORE": 0.42094240838175323, "shared_interaction": "Direct", "source_original": "14", "Name_B": "hsa04940", "Name_A": "GO:0002486", "target_original": "3", "Gene_B": "hsa04940", "interaction": "Direct", "SUID": 3013616, "TYPE": "Direct", "Gene_A": "GO:0002486", "BEND_MAP_ID": 3013616, "selected": false}, "selected": false}, {"data": {"id": "3013499", "source": "3013103", "target": "3012968", "SCORE": 0.42094240838175323, "shared_interaction": "Direct", "source_original": "14", "Name_B": "hsa05330", "Name_A": "GO:0002486", "target_original": "1", "Gene_B": "hsa05330", "interaction": "Direct", "SUID": 3013499, "TYPE": "Direct", "Gene_A": "GO:0002486", "BEND_MAP_ID": 3013499, "selected": false}, "selected": false}, {"data": {"id": "3013427", "source": "3013103", "target": "3013322", "SCORE": 0.49589790337646505, "shared_interaction": "Direct", "source_original": "14", "Name_B": "GO:0048002", "Name_A": "GO:0002486", "target_original": "87", "Gene_B": "GO:0048002", "interaction": "Direct", "SUID": 3013427, "TYPE": "Direct", "Gene_A": "GO:0002486", "BEND_MAP_ID": 3013427, "selected": false}, "selected": false}, {"data": {"id": "3014159", "source": "3013100", "target": "3013142", "SCORE": 0.36118598383429446, "shared_interaction": "Direct", "source_original": "13", "Name_B": "GO:0070664", "Name_A": "GO:0001912", "target_original": "27", "Gene_B": "GO:0070664", "interaction": "Direct", "SUID": 3014159, "TYPE": "Direct", "Gene_A": "GO:0001912", "BEND_MAP_ID": 3014159, "selected": false}, "selected": false}, {"data": {"id": "3014156", "source": "3013100", "target": "3013133", "SCORE": 0.6488888888929983, "shared_interaction": "Direct", "source_original": "13", "Name_B": "GO:0045589", "Name_A": "GO:0001912", "target_original": "24", "Gene_B": "GO:0045589", "interaction": "Direct", "SUID": 3014156, "TYPE": "Direct", "Gene_A": "GO:0001912", "BEND_MAP_ID": 3014156, "selected": false}, "selected": false}, {"data": {"id": "3014153", "source": "3013100", "target": "3013130", "SCORE": 0.5811240721137955, "shared_interaction": "Direct", "source_original": "13", "Name_B": "GO:1902105", "Name_A": "GO:0001912", "target_original": "23", "Gene_B": "GO:1902105", "interaction": "Direct", "SUID": 3014153, "TYPE": "Direct", "Gene_A": "GO:0001912", "BEND_MAP_ID": 3014153, "selected": false}, "selected": false}, {"data": {"id": "3014150", "source": "3013100", "target": "3013127", "SCORE": 0.37425742574746834, "shared_interaction": "Direct", "source_original": "13", "Name_B": "GO:0010720", "Name_A": "GO:0001912", "target_original": "22", "Gene_B": "GO:0010720", "interaction": "Direct", "SUID": 3014150, "TYPE": "Direct", "Gene_A": "GO:0001912", "BEND_MAP_ID": 3014150, "selected": false}, "selected": false}, {"data": {"id": "3014147", "source": "3013100", "target": "3013124", "SCORE": 0.5306930693106012, "shared_interaction": "Direct", "source_original": "13", "Name_B": "GO:1903706", "Name_A": "GO:0001912", "target_original": "21", "Gene_B": "GO:1903706", "interaction": "Direct", "SUID": 3014147, "TYPE": "Direct", "Gene_A": "GO:0001912", "BEND_MAP_ID": 3014147, "selected": false}, "selected": false}, {"data": {"id": "3014144", "source": "3013100", "target": "3013121", "SCORE": 0.6488888888929983, "shared_interaction": "Direct", "source_original": "13", "Name_B": "GO:0045591", "Name_A": "GO:0001912", "target_original": "20", "Gene_B": "GO:0045591", "interaction": "Direct", "SUID": 3014144, "TYPE": "Direct", "Gene_A": "GO:0001912", "BEND_MAP_ID": 3014144, "selected": false}, "selected": false}, {"data": {"id": "3014141", "source": "3013100", "target": "3013115", "SCORE": 0.7870619946114314, "shared_interaction": "Direct", "source_original": "13", "Name_B": "GO:0002484", "Name_A": "GO:0001912", "target_original": "18", "Gene_B": "GO:0002484", "interaction": "Direct", "SUID": 3014141, "TYPE": "Direct", "Gene_A": "GO:0001912", "BEND_MAP_ID": 3014141, "selected": false}, "selected": false}, {"data": {"id": "3014138", "source": "3013100", "target": "3013112", "SCORE": 0.7870619946114314, "shared_interaction": "Direct", "source_original": "13", "Name_B": "GO:0002476", "Name_A": "GO:0001912", "target_original": "17", "Gene_B": "GO:0002476", "interaction": "Direct", "SUID": 3014138, "TYPE": "Direct", "Gene_A": "GO:0001912", "BEND_MAP_ID": 3014138, "selected": false}, "selected": false}, {"data": {"id": "3014135", "source": "3013100", "target": "3013109", "SCORE": 1.0, "shared_interaction": "Direct", "source_original": "13", "Name_B": "GO:0002711", "Name_A": "GO:0001912", "target_original": "16", "Gene_B": "GO:0002711", "interaction": "Direct", "SUID": 3014135, "TYPE": "Direct", "Gene_A": "GO:0001912", "BEND_MAP_ID": 3014135, "selected": false}, "selected": false}, {"data": {"id": "3014132", "source": "3013100", "target": "3013106", "SCORE": 1.0, "shared_interaction": "Direct", "source_original": "13", "Name_B": "GO:0031343", "Name_A": "GO:0001912", "target_original": "15", "Gene_B": "GO:0031343", "interaction": "Direct", "SUID": 3014132, "TYPE": "Direct", "Gene_A": "GO:0001912", "BEND_MAP_ID": 3014132, "selected": false}, "selected": false}, {"data": {"id": "3014129", "source": "3013100", "target": "3013103", "SCORE": 0.7870619946114314, "shared_interaction": "Direct", "source_original": "13", "Name_B": "GO:0002486", "Name_A": "GO:0001912", "target_original": "14", "Gene_B": "GO:0002486", "interaction": "Direct", "SUID": 3014129, "TYPE": "Direct", "Gene_A": "GO:0001912", "BEND_MAP_ID": 3014129, "selected": false}, "selected": false}, {"data": {"id": "3014093", "source": "3013100", "target": "3013097", "SCORE": 1.0, "shared_interaction": "Direct", "source_original": "13", "Name_B": "GO:0001914", "Name_A": "GO:0001912", "target_original": "12", "Gene_B": "GO:0001914", "interaction": "Direct", "SUID": 3014093, "TYPE": "Direct", "Gene_A": "GO:0001912", "BEND_MAP_ID": 3014093, "selected": false}, "selected": false}, {"data": {"id": "3014057", "source": "3013100", "target": "3013094", "SCORE": 1.0, "shared_interaction": "Direct", "source_original": "13", "Name_B": "GO:0001916", "Name_A": "GO:0001912", "target_original": "11", "Gene_B": "GO:0001916", "interaction": "Direct", "SUID": 3014057, "TYPE": "Direct", "Gene_A": "GO:0001912", "BEND_MAP_ID": 3014057, "selected": false}, "selected": false}, {"data": {"id": "3014018", "source": "3013100", "target": "3013091", "SCORE": 1.0, "shared_interaction": "Direct", "source_original": "13", "Name_B": "GO:0002483", "Name_A": "GO:0001912", "target_original": "10", "Gene_B": "GO:0002483", "interaction": "Direct", "SUID": 3014018, "TYPE": "Direct", "Gene_A": "GO:0001912", "BEND_MAP_ID": 3014018, "selected": false}, "selected": false}, {"data": {"id": "3013934", "source": "3013100", "target": "3013319", "SCORE": 0.916224814422759, "shared_interaction": "Direct", "source_original": "13", "Name_B": "GO:0019883", "Name_A": "GO:0001912", "target_original": "86", "Gene_B": "GO:0019883", "interaction": "Direct", "SUID": 3013934, "TYPE": "Direct", "Gene_A": "GO:0001912", "BEND_MAP_ID": 3013934, "selected": false}, "selected": false}, {"data": {"id": "3013889", "source": "3013100", "target": "3013085", "SCORE": 0.6332404828253457, "shared_interaction": "Direct", "source_original": "13", "Name_B": "hsa05320", "Name_A": "GO:0001912", "target_original": "8", "Gene_B": "hsa05320", "interaction": "Direct", "SUID": 3013889, "TYPE": "Direct", "Gene_A": "GO:0001912", "BEND_MAP_ID": 3013889, "selected": false}, "selected": false}, {"data": {"id": "3013838", "source": "3013100", "target": "3013082", "SCORE": 0.5856643356671971, "shared_interaction": "Direct", "source_original": "13", "Name_B": "hsa04612", "Name_A": "GO:0001912", "target_original": "7", "Gene_B": "hsa04612", "interaction": "Direct", "SUID": 3013838, "TYPE": "Direct", "Gene_A": "GO:0001912", "BEND_MAP_ID": 3013838, "selected": false}, "selected": false}, {"data": {"id": "3013784", "source": "3013100", "target": "3013079", "SCORE": 0.6738232865421774, "shared_interaction": "Direct", "source_original": "13", "Name_B": "GO:0019882", "Name_A": "GO:0001912", "target_original": "6", "Gene_B": "GO:0019882", "interaction": "Direct", "SUID": 3013784, "TYPE": "Direct", "Gene_A": "GO:0001912", "BEND_MAP_ID": 3013784, "selected": false}, "selected": false}, {"data": {"id": "3013730", "source": "3013100", "target": "3013076", "SCORE": 0.5856643356671971, "shared_interaction": "Direct", "source_original": "13", "Name_B": "hsa05416", "Name_A": "GO:0001912", "target_original": "5", "Gene_B": "hsa05416", "interaction": "Direct", "SUID": 3013730, "TYPE": "Direct", "Gene_A": "GO:0001912", "BEND_MAP_ID": 3013730, "selected": false}, "selected": false}, {"data": {"id": "3013673", "source": "3013100", "target": "3013073", "SCORE": 0.6332404828253457, "shared_interaction": "Direct", "source_original": "13", "Name_B": "hsa05332", "Name_A": "GO:0001912", "target_original": "4", "Gene_B": "hsa05332", "interaction": "Direct", "SUID": 3013673, "TYPE": "Direct", "Gene_A": "GO:0001912", "BEND_MAP_ID": 3013673, "selected": false}, "selected": false}, {"data": {"id": "3013613", "source": "3013100", "target": "3013070", "SCORE": 0.6332404828253457, "shared_interaction": "Direct", "source_original": "13", "Name_B": "hsa04940", "Name_A": "GO:0001912", "target_original": "3", "Gene_B": "hsa04940", "interaction": "Direct", "SUID": 3013613, "TYPE": "Direct", "Gene_A": "GO:0001912", "BEND_MAP_ID": 3013613, "selected": false}, "selected": false}, {"data": {"id": "3013562", "source": "3013100", "target": "3013067", "SCORE": 0.47137546468711977, "shared_interaction": "Direct", "source_original": "13", "Name_B": "hsa04145", "Name_A": "GO:0001912", "target_original": "2", "Gene_B": "hsa04145", "interaction": "Direct", "SUID": 3013562, "TYPE": "Direct", "Gene_A": "GO:0001912", "BEND_MAP_ID": 3013562, "selected": false}, "selected": false}, {"data": {"id": "3013496", "source": "3013100", "target": "3012968", "SCORE": 0.6332404828253457, "shared_interaction": "Direct", "source_original": "13", "Name_B": "hsa05330", "Name_A": "GO:0001912", "target_original": "1", "Gene_B": "hsa05330", "interaction": "Direct", "SUID": 3013496, "TYPE": "Direct", "Gene_A": "GO:0001912", "BEND_MAP_ID": 3013496, "selected": false}, "selected": false}, {"data": {"id": "3013424", "source": "3013100", "target": "3013322", "SCORE": 0.6738232865421774, "shared_interaction": "Direct", "source_original": "13", "Name_B": "GO:0048002", "Name_A": "GO:0001912", "target_original": "87", "Gene_B": "GO:0048002", "interaction": "Direct", "SUID": 3013424, "TYPE": "Direct", "Gene_A": "GO:0001912", "BEND_MAP_ID": 3013424, "selected": false}, "selected": false}, {"data": {"id": "3014126", "source": "3013097", "target": "3013142", "SCORE": 0.36118598383429446, "shared_interaction": "Direct", "source_original": "12", "Name_B": "GO:0070664", "Name_A": "GO:0001914", "target_original": "27", "Gene_B": "GO:0070664", "interaction": "Direct", "SUID": 3014126, "TYPE": "Direct", "Gene_A": "GO:0001914", "BEND_MAP_ID": 3014126, "selected": false}, "selected": false}, {"data": {"id": "3014123", "source": "3013097", "target": "3013133", "SCORE": 0.6488888888929983, "shared_interaction": "Direct", "source_original": "12", "Name_B": "GO:0045589", "Name_A": "GO:0001914", "target_original": "24", "Gene_B": "GO:0045589", "interaction": "Direct", "SUID": 3014123, "TYPE": "Direct", "Gene_A": "GO:0001914", "BEND_MAP_ID": 3014123, "selected": false}, "selected": false}, {"data": {"id": "3014120", "source": "3013097", "target": "3013130", "SCORE": 0.5811240721137955, "shared_interaction": "Direct", "source_original": "12", "Name_B": "GO:1902105", "Name_A": "GO:0001914", "target_original": "23", "Gene_B": "GO:1902105", "interaction": "Direct", "SUID": 3014120, "TYPE": "Direct", "Gene_A": "GO:0001914", "BEND_MAP_ID": 3014120, "selected": false}, "selected": false}, {"data": {"id": "3014117", "source": "3013097", "target": "3013127", "SCORE": 0.37425742574746834, "shared_interaction": "Direct", "source_original": "12", "Name_B": "GO:0010720", "Name_A": "GO:0001914", "target_original": "22", "Gene_B": "GO:0010720", "interaction": "Direct", "SUID": 3014117, "TYPE": "Direct", "Gene_A": "GO:0001914", "BEND_MAP_ID": 3014117, "selected": false}, "selected": false}, {"data": {"id": "3014114", "source": "3013097", "target": "3013124", "SCORE": 0.5306930693106012, "shared_interaction": "Direct", "source_original": "12", "Name_B": "GO:1903706", "Name_A": "GO:0001914", "target_original": "21", "Gene_B": "GO:1903706", "interaction": "Direct", "SUID": 3014114, "TYPE": "Direct", "Gene_A": "GO:0001914", "BEND_MAP_ID": 3014114, "selected": false}, "selected": false}, {"data": {"id": "3014111", "source": "3013097", "target": "3013121", "SCORE": 0.6488888888929983, "shared_interaction": "Direct", "source_original": "12", "Name_B": "GO:0045591", "Name_A": "GO:0001914", "target_original": "20", "Gene_B": "GO:0045591", "interaction": "Direct", "SUID": 3014111, "TYPE": "Direct", "Gene_A": "GO:0001914", "BEND_MAP_ID": 3014111, "selected": false}, "selected": false}, {"data": {"id": "3014108", "source": "3013097", "target": "3013115", "SCORE": 0.7870619946114314, "shared_interaction": "Direct", "source_original": "12", "Name_B": "GO:0002484", "Name_A": "GO:0001914", "target_original": "18", "Gene_B": "GO:0002484", "interaction": "Direct", "SUID": 3014108, "TYPE": "Direct", "Gene_A": "GO:0001914", "BEND_MAP_ID": 3014108, "selected": false}, "selected": false}, {"data": {"id": "3014105", "source": "3013097", "target": "3013112", "SCORE": 0.7870619946114314, "shared_interaction": "Direct", "source_original": "12", "Name_B": "GO:0002476", "Name_A": "GO:0001914", "target_original": "17", "Gene_B": "GO:0002476", "interaction": "Direct", "SUID": 3014105, "TYPE": "Direct", "Gene_A": "GO:0001914", "BEND_MAP_ID": 3014105, "selected": false}, "selected": false}, {"data": {"id": "3014102", "source": "3013097", "target": "3013109", "SCORE": 1.0, "shared_interaction": "Direct", "source_original": "12", "Name_B": "GO:0002711", "Name_A": "GO:0001914", "target_original": "16", "Gene_B": "GO:0002711", "interaction": "Direct", "SUID": 3014102, "TYPE": "Direct", "Gene_A": "GO:0001914", "BEND_MAP_ID": 3014102, "selected": false}, "selected": false}, {"data": {"id": "3014099", "source": "3013097", "target": "3013106", "SCORE": 1.0, "shared_interaction": "Direct", "source_original": "12", "Name_B": "GO:0031343", "Name_A": "GO:0001914", "target_original": "15", "Gene_B": "GO:0031343", "interaction": "Direct", "SUID": 3014099, "TYPE": "Direct", "Gene_A": "GO:0001914", "BEND_MAP_ID": 3014099, "selected": false}, "selected": false}, {"data": {"id": "3014096", "source": "3013097", "target": "3013103", "SCORE": 0.7870619946114314, "shared_interaction": "Direct", "source_original": "12", "Name_B": "GO:0002486", "Name_A": "GO:0001914", "target_original": "14", "Gene_B": "GO:0002486", "interaction": "Direct", "SUID": 3014096, "TYPE": "Direct", "Gene_A": "GO:0001914", "BEND_MAP_ID": 3014096, "selected": false}, "selected": false}, {"data": {"id": "3014054", "source": "3013097", "target": "3013094", "SCORE": 1.0, "shared_interaction": "Direct", "source_original": "12", "Name_B": "GO:0001916", "Name_A": "GO:0001914", "target_original": "11", "Gene_B": "GO:0001916", "interaction": "Direct", "SUID": 3014054, "TYPE": "Direct", "Gene_A": "GO:0001914", "BEND_MAP_ID": 3014054, "selected": false}, "selected": false}, {"data": {"id": "3014015", "source": "3013097", "target": "3013091", "SCORE": 1.0, "shared_interaction": "Direct", "source_original": "12", "Name_B": "GO:0002483", "Name_A": "GO:0001914", "target_original": "10", "Gene_B": "GO:0002483", "interaction": "Direct", "SUID": 3014015, "TYPE": "Direct", "Gene_A": "GO:0001914", "BEND_MAP_ID": 3014015, "selected": false}, "selected": false}, {"data": {"id": "3013931", "source": "3013097", "target": "3013319", "SCORE": 0.916224814422759, "shared_interaction": "Direct", "source_original": "12", "Name_B": "GO:0019883", "Name_A": "GO:0001914", "target_original": "86", "Gene_B": "GO:0019883", "interaction": "Direct", "SUID": 3013931, "TYPE": "Direct", "Gene_A": "GO:0001914", "BEND_MAP_ID": 3013931, "selected": false}, "selected": false}, {"data": {"id": "3013886", "source": "3013097", "target": "3013085", "SCORE": 0.6332404828253457, "shared_interaction": "Direct", "source_original": "12", "Name_B": "hsa05320", "Name_A": "GO:0001914", "target_original": "8", "Gene_B": "hsa05320", "interaction": "Direct", "SUID": 3013886, "TYPE": "Direct", "Gene_A": "GO:0001914", "BEND_MAP_ID": 3013886, "selected": false}, "selected": false}, {"data": {"id": "3013835", "source": "3013097", "target": "3013082", "SCORE": 0.5856643356671971, "shared_interaction": "Direct", "source_original": "12", "Name_B": "hsa04612", "Name_A": "GO:0001914", "target_original": "7", "Gene_B": "hsa04612", "interaction": "Direct", "SUID": 3013835, "TYPE": "Direct", "Gene_A": "GO:0001914", "BEND_MAP_ID": 3013835, "selected": false}, "selected": false}, {"data": {"id": "3013781", "source": "3013097", "target": "3013079", "SCORE": 0.6738232865421774, "shared_interaction": "Direct", "source_original": "12", "Name_B": "GO:0019882", "Name_A": "GO:0001914", "target_original": "6", "Gene_B": "GO:0019882", "interaction": "Direct", "SUID": 3013781, "TYPE": "Direct", "Gene_A": "GO:0001914", "BEND_MAP_ID": 3013781, "selected": false}, "selected": false}, {"data": {"id": "3013727", "source": "3013097", "target": "3013076", "SCORE": 0.5856643356671971, "shared_interaction": "Direct", "source_original": "12", "Name_B": "hsa05416", "Name_A": "GO:0001914", "target_original": "5", "Gene_B": "hsa05416", "interaction": "Direct", "SUID": 3013727, "TYPE": "Direct", "Gene_A": "GO:0001914", "BEND_MAP_ID": 3013727, "selected": false}, "selected": false}, {"data": {"id": "3013670", "source": "3013097", "target": "3013073", "SCORE": 0.6332404828253457, "shared_interaction": "Direct", "source_original": "12", "Name_B": "hsa05332", "Name_A": "GO:0001914", "target_original": "4", "Gene_B": "hsa05332", "interaction": "Direct", "SUID": 3013670, "TYPE": "Direct", "Gene_A": "GO:0001914", "BEND_MAP_ID": 3013670, "selected": false}, "selected": false}, {"data": {"id": "3013610", "source": "3013097", "target": "3013070", "SCORE": 0.6332404828253457, "shared_interaction": "Direct", "source_original": "12", "Name_B": "hsa04940", "Name_A": "GO:0001914", "target_original": "3", "Gene_B": "hsa04940", "interaction": "Direct", "SUID": 3013610, "TYPE": "Direct", "Gene_A": "GO:0001914", "BEND_MAP_ID": 3013610, "selected": false}, "selected": false}, {"data": {"id": "3013559", "source": "3013097", "target": "3013067", "SCORE": 0.47137546468711977, "shared_interaction": "Direct", "source_original": "12", "Name_B": "hsa04145", "Name_A": "GO:0001914", "target_original": "2", "Gene_B": "hsa04145", "interaction": "Direct", "SUID": 3013559, "TYPE": "Direct", "Gene_A": "GO:0001914", "BEND_MAP_ID": 3013559, "selected": false}, "selected": false}, {"data": {"id": "3013493", "source": "3013097", "target": "3012968", "SCORE": 0.6332404828253457, "shared_interaction": "Direct", "source_original": "12", "Name_B": "hsa05330", "Name_A": "GO:0001914", "target_original": "1", "Gene_B": "hsa05330", "interaction": "Direct", "SUID": 3013493, "TYPE": "Direct", "Gene_A": "GO:0001914", "BEND_MAP_ID": 3013493, "selected": false}, "selected": false}, {"data": {"id": "3013421", "source": "3013097", "target": "3013322", "SCORE": 0.6738232865421774, "shared_interaction": "Direct", "source_original": "12", "Name_B": "GO:0048002", "Name_A": "GO:0001914", "target_original": "87", "Gene_B": "GO:0048002", "interaction": "Direct", "SUID": 3013421, "TYPE": "Direct", "Gene_A": "GO:0001914", "BEND_MAP_ID": 3013421, "selected": false}, "selected": false}, {"data": {"id": "3014090", "source": "3013094", "target": "3013142", "SCORE": 0.36118598383429446, "shared_interaction": "Direct", "source_original": "11", "Name_B": "GO:0070664", "Name_A": "GO:0001916", "target_original": "27", "Gene_B": "GO:0070664", "interaction": "Direct", "SUID": 3014090, "TYPE": "Direct", "Gene_A": "GO:0001916", "BEND_MAP_ID": 3014090, "selected": false}, "selected": false}, {"data": {"id": "3014087", "source": "3013094", "target": "3013133", "SCORE": 0.6488888888929983, "shared_interaction": "Direct", "source_original": "11", "Name_B": "GO:0045589", "Name_A": "GO:0001916", "target_original": "24", "Gene_B": "GO:0045589", "interaction": "Direct", "SUID": 3014087, "TYPE": "Direct", "Gene_A": "GO:0001916", "BEND_MAP_ID": 3014087, "selected": false}, "selected": false}, {"data": {"id": "3014084", "source": "3013094", "target": "3013130", "SCORE": 0.5811240721137955, "shared_interaction": "Direct", "source_original": "11", "Name_B": "GO:1902105", "Name_A": "GO:0001916", "target_original": "23", "Gene_B": "GO:1902105", "interaction": "Direct", "SUID": 3014084, "TYPE": "Direct", "Gene_A": "GO:0001916", "BEND_MAP_ID": 3014084, "selected": false}, "selected": false}, {"data": {"id": "3014081", "source": "3013094", "target": "3013127", "SCORE": 0.37425742574746834, "shared_interaction": "Direct", "source_original": "11", "Name_B": "GO:0010720", "Name_A": "GO:0001916", "target_original": "22", "Gene_B": "GO:0010720", "interaction": "Direct", "SUID": 3014081, "TYPE": "Direct", "Gene_A": "GO:0001916", "BEND_MAP_ID": 3014081, "selected": false}, "selected": false}, {"data": {"id": "3014078", "source": "3013094", "target": "3013124", "SCORE": 0.5306930693106012, "shared_interaction": "Direct", "source_original": "11", "Name_B": "GO:1903706", "Name_A": "GO:0001916", "target_original": "21", "Gene_B": "GO:1903706", "interaction": "Direct", "SUID": 3014078, "TYPE": "Direct", "Gene_A": "GO:0001916", "BEND_MAP_ID": 3014078, "selected": false}, "selected": false}, {"data": {"id": "3014075", "source": "3013094", "target": "3013121", "SCORE": 0.6488888888929983, "shared_interaction": "Direct", "source_original": "11", "Name_B": "GO:0045591", "Name_A": "GO:0001916", "target_original": "20", "Gene_B": "GO:0045591", "interaction": "Direct", "SUID": 3014075, "TYPE": "Direct", "Gene_A": "GO:0001916", "BEND_MAP_ID": 3014075, "selected": false}, "selected": false}, {"data": {"id": "3014072", "source": "3013094", "target": "3013115", "SCORE": 0.7870619946114314, "shared_interaction": "Direct", "source_original": "11", "Name_B": "GO:0002484", "Name_A": "GO:0001916", "target_original": "18", "Gene_B": "GO:0002484", "interaction": "Direct", "SUID": 3014072, "TYPE": "Direct", "Gene_A": "GO:0001916", "BEND_MAP_ID": 3014072, "selected": false}, "selected": false}, {"data": {"id": "3014069", "source": "3013094", "target": "3013112", "SCORE": 0.7870619946114314, "shared_interaction": "Direct", "source_original": "11", "Name_B": "GO:0002476", "Name_A": "GO:0001916", "target_original": "17", "Gene_B": "GO:0002476", "interaction": "Direct", "SUID": 3014069, "TYPE": "Direct", "Gene_A": "GO:0001916", "BEND_MAP_ID": 3014069, "selected": false}, "selected": false}, {"data": {"id": "3014066", "source": "3013094", "target": "3013109", "SCORE": 1.0, "shared_interaction": "Direct", "source_original": "11", "Name_B": "GO:0002711", "Name_A": "GO:0001916", "target_original": "16", "Gene_B": "GO:0002711", "interaction": "Direct", "SUID": 3014066, "TYPE": "Direct", "Gene_A": "GO:0001916", "BEND_MAP_ID": 3014066, "selected": false}, "selected": false}, {"data": {"id": "3014063", "source": "3013094", "target": "3013106", "SCORE": 1.0, "shared_interaction": "Direct", "source_original": "11", "Name_B": "GO:0031343", "Name_A": "GO:0001916", "target_original": "15", "Gene_B": "GO:0031343", "interaction": "Direct", "SUID": 3014063, "TYPE": "Direct", "Gene_A": "GO:0001916", "BEND_MAP_ID": 3014063, "selected": false}, "selected": false}, {"data": {"id": "3014060", "source": "3013094", "target": "3013103", "SCORE": 0.7870619946114314, "shared_interaction": "Direct", "source_original": "11", "Name_B": "GO:0002486", "Name_A": "GO:0001916", "target_original": "14", "Gene_B": "GO:0002486", "interaction": "Direct", "SUID": 3014060, "TYPE": "Direct", "Gene_A": "GO:0001916", "BEND_MAP_ID": 3014060, "selected": false}, "selected": false}, {"data": {"id": "3014012", "source": "3013094", "target": "3013091", "SCORE": 1.0, "shared_interaction": "Direct", "source_original": "11", "Name_B": "GO:0002483", "Name_A": "GO:0001916", "target_original": "10", "Gene_B": "GO:0002483", "interaction": "Direct", "SUID": 3014012, "TYPE": "Direct", "Gene_A": "GO:0001916", "BEND_MAP_ID": 3014012, "selected": false}, "selected": false}, {"data": {"id": "3013928", "source": "3013094", "target": "3013319", "SCORE": 0.916224814422759, "shared_interaction": "Direct", "source_original": "11", "Name_B": "GO:0019883", "Name_A": "GO:0001916", "target_original": "86", "Gene_B": "GO:0019883", "interaction": "Direct", "SUID": 3013928, "TYPE": "Direct", "Gene_A": "GO:0001916", "BEND_MAP_ID": 3013928, "selected": false}, "selected": false}, {"data": {"id": "3013883", "source": "3013094", "target": "3013085", "SCORE": 0.6332404828253457, "shared_interaction": "Direct", "source_original": "11", "Name_B": "hsa05320", "Name_A": "GO:0001916", "target_original": "8", "Gene_B": "hsa05320", "interaction": "Direct", "SUID": 3013883, "TYPE": "Direct", "Gene_A": "GO:0001916", "BEND_MAP_ID": 3013883, "selected": false}, "selected": false}, {"data": {"id": "3013832", "source": "3013094", "target": "3013082", "SCORE": 0.5856643356671971, "shared_interaction": "Direct", "source_original": "11", "Name_B": "hsa04612", "Name_A": "GO:0001916", "target_original": "7", "Gene_B": "hsa04612", "interaction": "Direct", "SUID": 3013832, "TYPE": "Direct", "Gene_A": "GO:0001916", "BEND_MAP_ID": 3013832, "selected": false}, "selected": false}, {"data": {"id": "3013778", "source": "3013094", "target": "3013079", "SCORE": 0.6738232865421774, "shared_interaction": "Direct", "source_original": "11", "Name_B": "GO:0019882", "Name_A": "GO:0001916", "target_original": "6", "Gene_B": "GO:0019882", "interaction": "Direct", "SUID": 3013778, "TYPE": "Direct", "Gene_A": "GO:0001916", "BEND_MAP_ID": 3013778, "selected": false}, "selected": false}, {"data": {"id": "3013724", "source": "3013094", "target": "3013076", "SCORE": 0.5856643356671971, "shared_interaction": "Direct", "source_original": "11", "Name_B": "hsa05416", "Name_A": "GO:0001916", "target_original": "5", "Gene_B": "hsa05416", "interaction": "Direct", "SUID": 3013724, "TYPE": "Direct", "Gene_A": "GO:0001916", "BEND_MAP_ID": 3013724, "selected": false}, "selected": false}, {"data": {"id": "3013667", "source": "3013094", "target": "3013073", "SCORE": 0.6332404828253457, "shared_interaction": "Direct", "source_original": "11", "Name_B": "hsa05332", "Name_A": "GO:0001916", "target_original": "4", "Gene_B": "hsa05332", "interaction": "Direct", "SUID": 3013667, "TYPE": "Direct", "Gene_A": "GO:0001916", "BEND_MAP_ID": 3013667, "selected": false}, "selected": false}, {"data": {"id": "3013607", "source": "3013094", "target": "3013070", "SCORE": 0.6332404828253457, "shared_interaction": "Direct", "source_original": "11", "Name_B": "hsa04940", "Name_A": "GO:0001916", "target_original": "3", "Gene_B": "hsa04940", "interaction": "Direct", "SUID": 3013607, "TYPE": "Direct", "Gene_A": "GO:0001916", "BEND_MAP_ID": 3013607, "selected": false}, "selected": false}, {"data": {"id": "3013556", "source": "3013094", "target": "3013067", "SCORE": 0.47137546468711977, "shared_interaction": "Direct", "source_original": "11", "Name_B": "hsa04145", "Name_A": "GO:0001916", "target_original": "2", "Gene_B": "hsa04145", "interaction": "Direct", "SUID": 3013556, "TYPE": "Direct", "Gene_A": "GO:0001916", "BEND_MAP_ID": 3013556, "selected": false}, "selected": false}, {"data": {"id": "3013490", "source": "3013094", "target": "3012968", "SCORE": 0.6332404828253457, "shared_interaction": "Direct", "source_original": "11", "Name_B": "hsa05330", "Name_A": "GO:0001916", "target_original": "1", "Gene_B": "hsa05330", "interaction": "Direct", "SUID": 3013490, "TYPE": "Direct", "Gene_A": "GO:0001916", "BEND_MAP_ID": 3013490, "selected": false}, "selected": false}, {"data": {"id": "3013418", "source": "3013094", "target": "3013322", "SCORE": 0.6738232865421774, "shared_interaction": "Direct", "source_original": "11", "Name_B": "GO:0048002", "Name_A": "GO:0001916", "target_original": "87", "Gene_B": "GO:0048002", "interaction": "Direct", "SUID": 3013418, "TYPE": "Direct", "Gene_A": "GO:0001916", "BEND_MAP_ID": 3013418, "selected": false}, "selected": false}, {"data": {"id": "3014051", "source": "3013091", "target": "3013142", "SCORE": 0.36118598383429446, "shared_interaction": "Direct", "source_original": "10", "Name_B": "GO:0070664", "Name_A": "GO:0002483", "target_original": "27", "Gene_B": "GO:0070664", "interaction": "Direct", "SUID": 3014051, "TYPE": "Direct", "Gene_A": "GO:0002483", "BEND_MAP_ID": 3014051, "selected": false}, "selected": false}, {"data": {"id": "3014048", "source": "3013091", "target": "3013133", "SCORE": 0.6488888888929983, "shared_interaction": "Direct", "source_original": "10", "Name_B": "GO:0045589", "Name_A": "GO:0002483", "target_original": "24", "Gene_B": "GO:0045589", "interaction": "Direct", "SUID": 3014048, "TYPE": "Direct", "Gene_A": "GO:0002483", "BEND_MAP_ID": 3014048, "selected": false}, "selected": false}, {"data": {"id": "3014045", "source": "3013091", "target": "3013130", "SCORE": 0.5811240721137955, "shared_interaction": "Direct", "source_original": "10", "Name_B": "GO:1902105", "Name_A": "GO:0002483", "target_original": "23", "Gene_B": "GO:1902105", "interaction": "Direct", "SUID": 3014045, "TYPE": "Direct", "Gene_A": "GO:0002483", "BEND_MAP_ID": 3014045, "selected": false}, "selected": false}, {"data": {"id": "3014042", "source": "3013091", "target": "3013127", "SCORE": 0.37425742574746834, "shared_interaction": "Direct", "source_original": "10", "Name_B": "GO:0010720", "Name_A": "GO:0002483", "target_original": "22", "Gene_B": "GO:0010720", "interaction": "Direct", "SUID": 3014042, "TYPE": "Direct", "Gene_A": "GO:0002483", "BEND_MAP_ID": 3014042, "selected": false}, "selected": false}, {"data": {"id": "3014039", "source": "3013091", "target": "3013124", "SCORE": 0.5306930693106012, "shared_interaction": "Direct", "source_original": "10", "Name_B": "GO:1903706", "Name_A": "GO:0002483", "target_original": "21", "Gene_B": "GO:1903706", "interaction": "Direct", "SUID": 3014039, "TYPE": "Direct", "Gene_A": "GO:0002483", "BEND_MAP_ID": 3014039, "selected": false}, "selected": false}, {"data": {"id": "3014036", "source": "3013091", "target": "3013121", "SCORE": 0.6488888888929983, "shared_interaction": "Direct", "source_original": "10", "Name_B": "GO:0045591", "Name_A": "GO:0002483", "target_original": "20", "Gene_B": "GO:0045591", "interaction": "Direct", "SUID": 3014036, "TYPE": "Direct", "Gene_A": "GO:0002483", "BEND_MAP_ID": 3014036, "selected": false}, "selected": false}, {"data": {"id": "3014033", "source": "3013091", "target": "3013115", "SCORE": 0.7870619946114314, "shared_interaction": "Direct", "source_original": "10", "Name_B": "GO:0002484", "Name_A": "GO:0002483", "target_original": "18", "Gene_B": "GO:0002484", "interaction": "Direct", "SUID": 3014033, "TYPE": "Direct", "Gene_A": "GO:0002483", "BEND_MAP_ID": 3014033, "selected": false}, "selected": false}, {"data": {"id": "3014027", "source": "3013091", "target": "3013109", "SCORE": 1.0, "shared_interaction": "Direct", "source_original": "10", "Name_B": "GO:0002711", "Name_A": "GO:0002483", "target_original": "16", "Gene_B": "GO:0002711", "interaction": "Direct", "SUID": 3014027, "TYPE": "Direct", "Gene_A": "GO:0002483", "BEND_MAP_ID": 3014027, "selected": false}, "selected": false}, {"data": {"id": "3014024", "source": "3013091", "target": "3013106", "SCORE": 1.0, "shared_interaction": "Direct", "source_original": "10", "Name_B": "GO:0031343", "Name_A": "GO:0002483", "target_original": "15", "Gene_B": "GO:0031343", "interaction": "Direct", "SUID": 3014024, "TYPE": "Direct", "Gene_A": "GO:0002483", "BEND_MAP_ID": 3014024, "selected": false}, "selected": false}, {"data": {"id": "3014021", "source": "3013091", "target": "3013103", "SCORE": 0.7870619946114314, "shared_interaction": "Direct", "source_original": "10", "Name_B": "GO:0002486", "Name_A": "GO:0002483", "target_original": "14", "Gene_B": "GO:0002486", "interaction": "Direct", "SUID": 3014021, "TYPE": "Direct", "Gene_A": "GO:0002483", "BEND_MAP_ID": 3014021, "selected": false}, "selected": false}, {"data": {"id": "3013925", "source": "3013091", "target": "3013319", "SCORE": 0.916224814422759, "shared_interaction": "Direct", "source_original": "10", "Name_B": "GO:0019883", "Name_A": "GO:0002483", "target_original": "86", "Gene_B": "GO:0019883", "interaction": "Direct", "SUID": 3013925, "TYPE": "Direct", "Gene_A": "GO:0002483", "BEND_MAP_ID": 3013925, "selected": false}, "selected": false}, {"data": {"id": "3013880", "source": "3013091", "target": "3013085", "SCORE": 0.6332404828253457, "shared_interaction": "Direct", "source_original": "10", "Name_B": "hsa05320", "Name_A": "GO:0002483", "target_original": "8", "Gene_B": "hsa05320", "interaction": "Direct", "SUID": 3013880, "TYPE": "Direct", "Gene_A": "GO:0002483", "BEND_MAP_ID": 3013880, "selected": false}, "selected": false}, {"data": {"id": "3013829", "source": "3013091", "target": "3013082", "SCORE": 0.5856643356671971, "shared_interaction": "Direct", "source_original": "10", "Name_B": "hsa04612", "Name_A": "GO:0002483", "target_original": "7", "Gene_B": "hsa04612", "interaction": "Direct", "SUID": 3013829, "TYPE": "Direct", "Gene_A": "GO:0002483", "BEND_MAP_ID": 3013829, "selected": false}, "selected": false}, {"data": {"id": "3013775", "source": "3013091", "target": "3013079", "SCORE": 0.6738232865421774, "shared_interaction": "Direct", "source_original": "10", "Name_B": "GO:0019882", "Name_A": "GO:0002483", "target_original": "6", "Gene_B": "GO:0019882", "interaction": "Direct", "SUID": 3013775, "TYPE": "Direct", "Gene_A": "GO:0002483", "BEND_MAP_ID": 3013775, "selected": false}, "selected": false}, {"data": {"id": "3013721", "source": "3013091", "target": "3013076", "SCORE": 0.5856643356671971, "shared_interaction": "Direct", "source_original": "10", "Name_B": "hsa05416", "Name_A": "GO:0002483", "target_original": "5", "Gene_B": "hsa05416", "interaction": "Direct", "SUID": 3013721, "TYPE": "Direct", "Gene_A": "GO:0002483", "BEND_MAP_ID": 3013721, "selected": false}, "selected": false}, {"data": {"id": "3013664", "source": "3013091", "target": "3013073", "SCORE": 0.6332404828253457, "shared_interaction": "Direct", "source_original": "10", "Name_B": "hsa05332", "Name_A": "GO:0002483", "target_original": "4", "Gene_B": "hsa05332", "interaction": "Direct", "SUID": 3013664, "TYPE": "Direct", "Gene_A": "GO:0002483", "BEND_MAP_ID": 3013664, "selected": false}, "selected": false}, {"data": {"id": "3013604", "source": "3013091", "target": "3013070", "SCORE": 0.6332404828253457, "shared_interaction": "Direct", "source_original": "10", "Name_B": "hsa04940", "Name_A": "GO:0002483", "target_original": "3", "Gene_B": "hsa04940", "interaction": "Direct", "SUID": 3013604, "TYPE": "Direct", "Gene_A": "GO:0002483", "BEND_MAP_ID": 3013604, "selected": false}, "selected": false}, {"data": {"id": "3013553", "source": "3013091", "target": "3013067", "SCORE": 0.47137546468711977, "shared_interaction": "Direct", "source_original": "10", "Name_B": "hsa04145", "Name_A": "GO:0002483", "target_original": "2", "Gene_B": "hsa04145", "interaction": "Direct", "SUID": 3013553, "TYPE": "Direct", "Gene_A": "GO:0002483", "BEND_MAP_ID": 3013553, "selected": false}, "selected": false}, {"data": {"id": "3013487", "source": "3013091", "target": "3012968", "SCORE": 0.6332404828253457, "shared_interaction": "Direct", "source_original": "10", "Name_B": "hsa05330", "Name_A": "GO:0002483", "target_original": "1", "Gene_B": "hsa05330", "interaction": "Direct", "SUID": 3013487, "TYPE": "Direct", "Gene_A": "GO:0002483", "BEND_MAP_ID": 3013487, "selected": false}, "selected": false}, {"data": {"id": "3013415", "source": "3013091", "target": "3013322", "SCORE": 0.6738232865421774, "shared_interaction": "Direct", "source_original": "10", "Name_B": "GO:0048002", "Name_A": "GO:0002483", "target_original": "87", "Gene_B": "GO:0048002", "interaction": "Direct", "SUID": 3013415, "TYPE": "Direct", "Gene_A": "GO:0002483", "BEND_MAP_ID": 3013415, "selected": false}, "selected": false}, {"data": {"id": "3014009", "source": "3013088", "target": "3013301", "SCORE": 0.36631016043450026, "shared_interaction": "Direct", "source_original": "9", "Name_B": "WP5348", "Name_A": "GO:0019886", "target_original": "80", "Gene_B": "WP5348", "interaction": "Direct", "SUID": 3014009, "TYPE": "Direct", "Gene_A": "GO:0019886", "BEND_MAP_ID": 3014009, "selected": false}, "selected": false}, {"data": {"id": "3014006", "source": "3013088", "target": "3013139", "SCORE": 0.36631016043450026, "shared_interaction": "Direct", "source_original": "9", "Name_B": "GO:0046596", "Name_A": "GO:0019886", "target_original": "26", "Gene_B": "GO:0046596", "interaction": "Direct", "SUID": 3014006, "TYPE": "Direct", "Gene_A": "GO:0019886", "BEND_MAP_ID": 3014006, "selected": false}, "selected": false}, {"data": {"id": "3014003", "source": "3013088", "target": "3013136", "SCORE": 0.41357370095931373, "shared_interaction": "Direct", "source_original": "9", "Name_B": "GO:0070663", "Name_A": "GO:0019886", "target_original": "25", "Gene_B": "GO:0070663", "interaction": "Direct", "SUID": 3014003, "TYPE": "Direct", "Gene_A": "GO:0019886", "BEND_MAP_ID": 3014003, "selected": false}, "selected": false}, {"data": {"id": "3014000", "source": "3013088", "target": "3013133", "SCORE": 0.36631016043450026, "shared_interaction": "Direct", "source_original": "9", "Name_B": "GO:0045589", "Name_A": "GO:0019886", "target_original": "24", "Gene_B": "GO:0045589", "interaction": "Direct", "SUID": 3014000, "TYPE": "Direct", "Gene_A": "GO:0019886", "BEND_MAP_ID": 3014000, "selected": false}, "selected": false}, {"data": {"id": "3013997", "source": "3013088", "target": "3013130", "SCORE": 0.3730158730207867, "shared_interaction": "Direct", "source_original": "9", "Name_B": "GO:1902105", "Name_A": "GO:0019886", "target_original": "23", "Gene_B": "GO:1902105", "interaction": "Direct", "SUID": 3013997, "TYPE": "Direct", "Gene_A": "GO:0019886", "BEND_MAP_ID": 3013997, "selected": false}, "selected": false}, {"data": {"id": "3013991", "source": "3013088", "target": "3013124", "SCORE": 0.33737185461811287, "shared_interaction": "Direct", "source_original": "9", "Name_B": "GO:1903706", "Name_A": "GO:0019886", "target_original": "21", "Gene_B": "GO:1903706", "interaction": "Direct", "SUID": 3013991, "TYPE": "Direct", "Gene_A": "GO:0019886", "BEND_MAP_ID": 3013991, "selected": false}, "selected": false}, {"data": {"id": "3013988", "source": "3013088", "target": "3013121", "SCORE": 0.36631016043450026, "shared_interaction": "Direct", "source_original": "9", "Name_B": "GO:0045591", "Name_A": "GO:0019886", "target_original": "20", "Gene_B": "GO:0045591", "interaction": "Direct", "SUID": 3013988, "TYPE": "Direct", "Gene_A": "GO:0019886", "BEND_MAP_ID": 3013988, "selected": false}, "selected": false}, {"data": {"id": "3013985", "source": "3013088", "target": "3013118", "SCORE": 0.36631016043450026, "shared_interaction": "Direct", "source_original": "9", "Name_B": "GO:0045657", "Name_A": "GO:0019886", "target_original": "19", "Gene_B": "GO:0045657", "interaction": "Direct", "SUID": 3013985, "TYPE": "Direct", "Gene_A": "GO:0019886", "BEND_MAP_ID": 3013985, "selected": false}, "selected": false}, {"data": {"id": "3013982", "source": "3013088", "target": "3013349", "SCORE": 0.3198031980385896, "shared_interaction": "Direct", "source_original": "9", "Name_B": "GO:0045655", "Name_A": "GO:0019886", "target_original": "96", "Gene_B": "GO:0045655", "interaction": "Direct", "SUID": 3013982, "TYPE": "Direct", "Gene_A": "GO:0019886", "BEND_MAP_ID": 3013982, "selected": false}, "selected": false}, {"data": {"id": "3013877", "source": "3013088", "target": "3013085", "SCORE": 0.7223198594043881, "shared_interaction": "Direct", "source_original": "9", "Name_B": "hsa05320", "Name_A": "GO:0019886", "target_original": "8", "Gene_B": "hsa05320", "interaction": "Direct", "SUID": 3013877, "TYPE": "Direct", "Gene_A": "GO:0019886", "BEND_MAP_ID": 3013877, "selected": false}, "selected": false}, {"data": {"id": "3013826", "source": "3013088", "target": "3013082", "SCORE": 0.8029925187045356, "shared_interaction": "Direct", "source_original": "9", "Name_B": "hsa04612", "Name_A": "GO:0019886", "target_original": "7", "Gene_B": "hsa04612", "interaction": "Direct", "SUID": 3013826, "TYPE": "Direct", "Gene_A": "GO:0019886", "BEND_MAP_ID": 3013826, "selected": false}, "selected": false}, {"data": {"id": "3013718", "source": "3013088", "target": "3013076", "SCORE": 0.6716541978408926, "shared_interaction": "Direct", "source_original": "9", "Name_B": "hsa05416", "Name_A": "GO:0019886", "target_original": "5", "Gene_B": "hsa05416", "interaction": "Direct", "SUID": 3013718, "TYPE": "Direct", "Gene_A": "GO:0019886", "BEND_MAP_ID": 3013718, "selected": false}, "selected": false}, {"data": {"id": "3013661", "source": "3013088", "target": "3013073", "SCORE": 0.7223198594043881, "shared_interaction": "Direct", "source_original": "9", "Name_B": "hsa05332", "Name_A": "GO:0019886", "target_original": "4", "Gene_B": "hsa05332", "interaction": "Direct", "SUID": 3013661, "TYPE": "Direct", "Gene_A": "GO:0019886", "BEND_MAP_ID": 3013661, "selected": false}, "selected": false}, {"data": {"id": "3013601", "source": "3013088", "target": "3013070", "SCORE": 0.7223198594043881, "shared_interaction": "Direct", "source_original": "9", "Name_B": "hsa04940", "Name_A": "GO:0019886", "target_original": "3", "Gene_B": "hsa04940", "interaction": "Direct", "SUID": 3013601, "TYPE": "Direct", "Gene_A": "GO:0019886", "BEND_MAP_ID": 3013601, "selected": false}, "selected": false}, {"data": {"id": "3013550", "source": "3013088", "target": "3013067", "SCORE": 0.5479256080139996, "shared_interaction": "Direct", "source_original": "9", "Name_B": "hsa04145", "Name_A": "GO:0019886", "target_original": "2", "Gene_B": "hsa04145", "interaction": "Direct", "SUID": 3013550, "TYPE": "Direct", "Gene_A": "GO:0019886", "BEND_MAP_ID": 3013550, "selected": false}, "selected": false}, {"data": {"id": "3013484", "source": "3013088", "target": "3012968", "SCORE": 0.7223198594043881, "shared_interaction": "Direct", "source_original": "9", "Name_B": "hsa05330", "Name_A": "GO:0019886", "target_original": "1", "Gene_B": "hsa05330", "interaction": "Direct", "SUID": 3013484, "TYPE": "Direct", "Gene_A": "GO:0019886", "BEND_MAP_ID": 3013484, "selected": false}, "selected": false}, {"data": {"id": "3013412", "source": "3013088", "target": "3013322", "SCORE": 0.7507886435346758, "shared_interaction": "Direct", "source_original": "9", "Name_B": "GO:0048002", "Name_A": "GO:0019886", "target_original": "87", "Gene_B": "GO:0048002", "interaction": "Direct", "SUID": 3013412, "TYPE": "Direct", "Gene_A": "GO:0019886", "BEND_MAP_ID": 3013412, "selected": false}, "selected": false}, {"data": {"id": "3013712", "source": "3013085", "target": "3013076", "SCORE": 0.9401968205908195, "shared_interaction": "Direct", "source_original": "8", "Name_B": "hsa05416", "Name_A": "hsa05320", "target_original": "5", "Gene_B": "hsa05416", "interaction": "Direct", "SUID": 3013712, "TYPE": "Direct", "Gene_A": "hsa05320", "BEND_MAP_ID": 3013712, "selected": false}, "selected": false}, {"data": {"id": "3013655", "source": "3013085", "target": "3013073", "SCORE": 1.0, "shared_interaction": "Direct", "source_original": "8", "Name_B": "hsa05332", "Name_A": "hsa05320", "target_original": "4", "Gene_B": "hsa05332", "interaction": "Direct", "SUID": 3013655, "TYPE": "Direct", "Gene_A": "hsa05320", "BEND_MAP_ID": 3013655, "selected": false}, "selected": false}, {"data": {"id": "3013478", "source": "3013085", "target": "3012968", "SCORE": 1.0, "shared_interaction": "Direct", "source_original": "8", "Name_B": "hsa05330", "Name_A": "hsa05320", "target_original": "1", "Gene_B": "hsa05330", "interaction": "Direct", "SUID": 3013478, "TYPE": "Direct", "Gene_A": "hsa05320", "BEND_MAP_ID": 3013478, "selected": false}, "selected": false}, {"data": {"id": "3013820", "source": "3013082", "target": "3013085", "SCORE": 0.9401968205908195, "shared_interaction": "Direct", "source_original": "7", "Name_B": "hsa05320", "Name_A": "hsa04612", "target_original": "8", "Gene_B": "hsa05320", "interaction": "Direct", "SUID": 3013820, "TYPE": "Direct", "Gene_A": "hsa04612", "BEND_MAP_ID": 3013820, "selected": false}, "selected": false}, {"data": {"id": "3013709", "source": "3013082", "target": "3013076", "SCORE": 0.8855072463774671, "shared_interaction": "Direct", "source_original": "7", "Name_B": "hsa05416", "Name_A": "hsa04612", "target_original": "5", "Gene_B": "hsa05416", "interaction": "Direct", "SUID": 3013709, "TYPE": "Direct", "Gene_A": "hsa04612", "BEND_MAP_ID": 3013709, "selected": false}, "selected": false}, {"data": {"id": "3013652", "source": "3013082", "target": "3013073", "SCORE": 0.9401968205908195, "shared_interaction": "Direct", "source_original": "7", "Name_B": "hsa05332", "Name_A": "hsa04612", "target_original": "4", "Gene_B": "hsa05332", "interaction": "Direct", "SUID": 3013652, "TYPE": "Direct", "Gene_A": "hsa04612", "BEND_MAP_ID": 3013652, "selected": false}, "selected": false}, {"data": {"id": "3013592", "source": "3013082", "target": "3013070", "SCORE": 0.9401968205908195, "shared_interaction": "Direct", "source_original": "7", "Name_B": "hsa04940", "Name_A": "hsa04612", "target_original": "3", "Gene_B": "hsa04940", "interaction": "Direct", "SUID": 3013592, "TYPE": "Direct", "Gene_A": "hsa04612", "BEND_MAP_ID": 3013592, "selected": false}, "selected": false}, {"data": {"id": "3013475", "source": "3013082", "target": "3012968", "SCORE": 0.9401968205908195, "shared_interaction": "Direct", "source_original": "7", "Name_B": "hsa05330", "Name_A": "hsa04612", "target_original": "1", "Gene_B": "hsa05330", "interaction": "Direct", "SUID": 3013475, "TYPE": "Direct", "Gene_A": "hsa04612", "BEND_MAP_ID": 3013475, "selected": false}, "selected": false}, {"data": {"id": "3013817", "source": "3013079", "target": "3013136", "SCORE": 0.4128819157759192, "shared_interaction": "Direct", "source_original": "6", "Name_B": "GO:0070663", "Name_A": "GO:0019882", "target_original": "25", "Gene_B": "GO:0070663", "interaction": "Direct", "SUID": 3013817, "TYPE": "Direct", "Gene_A": "GO:0019882", "BEND_MAP_ID": 3013817, "selected": false}, "selected": false}, {"data": {"id": "3013814", "source": "3013079", "target": "3013133", "SCORE": 0.3923076923123084, "shared_interaction": "Direct", "source_original": "6", "Name_B": "GO:0045589", "Name_A": "GO:0019882", "target_original": "24", "Gene_B": "GO:0045589", "interaction": "Direct", "SUID": 3013814, "TYPE": "Direct", "Gene_A": "GO:0019882", "BEND_MAP_ID": 3013814, "selected": false}, "selected": false}, {"data": {"id": "3013811", "source": "3013079", "target": "3013130", "SCORE": 0.5015772870693515, "shared_interaction": "Direct", "source_original": "6", "Name_B": "GO:1902105", "Name_A": "GO:0019882", "target_original": "23", "Gene_B": "GO:1902105", "interaction": "Direct", "SUID": 3013811, "TYPE": "Direct", "Gene_A": "GO:0019882", "BEND_MAP_ID": 3013811, "selected": false}, "selected": false}, {"data": {"id": "3013805", "source": "3013079", "target": "3013124", "SCORE": 0.4633962264182938, "shared_interaction": "Direct", "source_original": "6", "Name_B": "GO:1903706", "Name_A": "GO:0019882", "target_original": "21", "Gene_B": "GO:1903706", "interaction": "Direct", "SUID": 3013805, "TYPE": "Direct", "Gene_A": "GO:0019882", "BEND_MAP_ID": 3013805, "selected": false}, "selected": false}, {"data": {"id": "3013802", "source": "3013079", "target": "3013121", "SCORE": 0.3923076923123084, "shared_interaction": "Direct", "source_original": "6", "Name_B": "GO:0045591", "Name_A": "GO:0019882", "target_original": "20", "Gene_B": "GO:0045591", "interaction": "Direct", "SUID": 3013802, "TYPE": "Direct", "Gene_A": "GO:0019882", "BEND_MAP_ID": 3013802, "selected": false}, "selected": false}, {"data": {"id": "3013790", "source": "3013079", "target": "3013106", "SCORE": 0.6738232865421774, "shared_interaction": "Direct", "source_original": "6", "Name_B": "GO:0031343", "Name_A": "GO:0019882", "target_original": "15", "Gene_B": "GO:0031343", "interaction": "Direct", "SUID": 3013790, "TYPE": "Direct", "Gene_A": "GO:0019882", "BEND_MAP_ID": 3013790, "selected": false}, "selected": false}, {"data": {"id": "3013772", "source": "3013079", "target": "3013088", "SCORE": 0.7507886435346758, "shared_interaction": "Direct", "source_original": "6", "Name_B": "GO:0019886", "Name_A": "GO:0019882", "target_original": "9", "Gene_B": "GO:0019886", "interaction": "Direct", "SUID": 3013772, "TYPE": "Direct", "Gene_A": "GO:0019882", "BEND_MAP_ID": 3013772, "selected": false}, "selected": false}, {"data": {"id": "3013769", "source": "3013079", "target": "3013319", "SCORE": 0.7507886435346758, "shared_interaction": "Direct", "source_original": "6", "Name_B": "GO:0019883", "Name_A": "GO:0019882", "target_original": "86", "Gene_B": "GO:0019883", "interaction": "Direct", "SUID": 3013769, "TYPE": "Direct", "Gene_A": "GO:0019882", "BEND_MAP_ID": 3013769, "selected": false}, "selected": false}, {"data": {"id": "3013766", "source": "3013079", "target": "3013085", "SCORE": 0.8856729377719995, "shared_interaction": "Direct", "source_original": "6", "Name_B": "hsa05320", "Name_A": "GO:0019882", "target_original": "8", "Gene_B": "hsa05320", "interaction": "Direct", "SUID": 3013766, "TYPE": "Direct", "Gene_A": "GO:0019882", "BEND_MAP_ID": 3013766, "selected": false}, "selected": false}, {"data": {"id": "3013763", "source": "3013079", "target": "3013082", "SCORE": 0.9451007644200373, "shared_interaction": "Direct", "source_original": "6", "Name_B": "hsa04612", "Name_A": "GO:0019882", "target_original": "7", "Gene_B": "hsa04612", "interaction": "Direct", "SUID": 3013763, "TYPE": "Direct", "Gene_A": "GO:0019882", "BEND_MAP_ID": 3013763, "selected": false}, "selected": false}, {"data": {"id": "3013706", "source": "3013079", "target": "3013076", "SCORE": 0.8353022932601121, "shared_interaction": "Direct", "source_original": "6", "Name_B": "hsa05416", "Name_A": "GO:0019882", "target_original": "5", "Gene_B": "hsa05416", "interaction": "Direct", "SUID": 3013706, "TYPE": "Direct", "Gene_A": "GO:0019882", "BEND_MAP_ID": 3013706, "selected": false}, "selected": false}, {"data": {"id": "3013649", "source": "3013079", "target": "3013073", "SCORE": 0.8856729377719995, "shared_interaction": "Direct", "source_original": "6", "Name_B": "hsa05332", "Name_A": "GO:0019882", "target_original": "4", "Gene_B": "hsa05332", "interaction": "Direct", "SUID": 3013649, "TYPE": "Direct", "Gene_A": "GO:0019882", "BEND_MAP_ID": 3013649, "selected": false}, "selected": false}, {"data": {"id": "3013589", "source": "3013079", "target": "3013070", "SCORE": 0.8856729377719995, "shared_interaction": "Direct", "source_original": "6", "Name_B": "hsa04940", "Name_A": "GO:0019882", "target_original": "3", "Gene_B": "hsa04940", "interaction": "Direct", "SUID": 3013589, "TYPE": "Direct", "Gene_A": "GO:0019882", "BEND_MAP_ID": 3013589, "selected": false}, "selected": false}, {"data": {"id": "3013538", "source": "3013079", "target": "3013067", "SCORE": 0.7055900621132459, "shared_interaction": "Direct", "source_original": "6", "Name_B": "hsa04145", "Name_A": "GO:0019882", "target_original": "2", "Gene_B": "hsa04145", "interaction": "Direct", "SUID": 3013538, "TYPE": "Direct", "Gene_A": "GO:0019882", "BEND_MAP_ID": 3013538, "selected": false}, "selected": false}, {"data": {"id": "3013472", "source": "3013079", "target": "3012968", "SCORE": 0.8856729377719995, "shared_interaction": "Direct", "source_original": "6", "Name_B": "hsa05330", "Name_A": "GO:0019882", "target_original": "1", "Gene_B": "hsa05330", "interaction": "Direct", "SUID": 3013472, "TYPE": "Direct", "Gene_A": "GO:0019882", "BEND_MAP_ID": 3013472, "selected": false}, "selected": false}, {"data": {"id": "3013400", "source": "3013079", "target": "3013322", "SCORE": 1.0, "shared_interaction": "Direct", "source_original": "6", "Name_B": "GO:0048002", "Name_A": "GO:0019882", "target_original": "87", "Gene_B": "GO:0048002", "interaction": "Direct", "SUID": 3013400, "TYPE": "Direct", "Gene_A": "GO:0019882", "BEND_MAP_ID": 3013400, "selected": false}, "selected": false}, {"data": {"id": "3013646", "source": "3013073", "target": "3013076", "SCORE": 0.9401968205908195, "shared_interaction": "Direct", "source_original": "4", "Name_B": "hsa05416", "Name_A": "hsa05332", "target_original": "5", "Gene_B": "hsa05416", "interaction": "Direct", "SUID": 3013646, "TYPE": "Direct", "Gene_A": "hsa05332", "BEND_MAP_ID": 3013646, "selected": false}, "selected": false}, {"data": {"id": "3013595", "source": "3013070", "target": "3013085", "SCORE": 1.0, "shared_interaction": "Direct", "source_original": "3", "Name_B": "hsa05320", "Name_A": "hsa04940", "target_original": "8", "Gene_B": "hsa05320", "interaction": "Direct", "SUID": 3013595, "TYPE": "Direct", "Gene_A": "hsa04940", "BEND_MAP_ID": 3013595, "selected": false}, "selected": false}, {"data": {"id": "3013586", "source": "3013070", "target": "3013076", "SCORE": 0.9401968205908195, "shared_interaction": "Direct", "source_original": "3", "Name_B": "hsa05416", "Name_A": "hsa04940", "target_original": "5", "Gene_B": "hsa05416", "interaction": "Direct", "SUID": 3013586, "TYPE": "Direct", "Gene_A": "hsa04940", "BEND_MAP_ID": 3013586, "selected": false}, "selected": false}, {"data": {"id": "3013583", "source": "3013070", "target": "3013073", "SCORE": 1.0, "shared_interaction": "Direct", "source_original": "3", "Name_B": "hsa05332", "Name_A": "hsa04940", "target_original": "4", "Gene_B": "hsa05332", "interaction": "Direct", "SUID": 3013583, "TYPE": "Direct", "Gene_A": "hsa04940", "BEND_MAP_ID": 3013583, "selected": false}, "selected": false}, {"data": {"id": "3013463", "source": "3013070", "target": "3012968", "SCORE": 1.0, "shared_interaction": "Direct", "source_original": "3", "Name_B": "hsa05330", "Name_A": "hsa04940", "target_original": "1", "Gene_B": "hsa05330", "interaction": "Direct", "SUID": 3013463, "TYPE": "Direct", "Gene_A": "hsa04940", "BEND_MAP_ID": 3013463, "selected": false}, "selected": false}, {"data": {"id": "3013580", "source": "3013067", "target": "3013190", "SCORE": 0.3338954468847067, "shared_interaction": "Direct", "source_original": "2", "Name_B": "hsa05110", "Name_A": "hsa04145", "target_original": "43", "Gene_B": "hsa05110", "interaction": "Direct", "SUID": 3013580, "TYPE": "Direct", "Gene_A": "hsa04145", "BEND_MAP_ID": 3013580, "selected": false}, "selected": false}, {"data": {"id": "3013544", "source": "3013067", "target": "3013085", "SCORE": 0.7898936170223803, "shared_interaction": "Direct", "source_original": "2", "Name_B": "hsa05320", "Name_A": "hsa04145", "target_original": "8", "Gene_B": "hsa05320", "interaction": "Direct", "SUID": 3013544, "TYPE": "Direct", "Gene_A": "hsa04145", "BEND_MAP_ID": 3013544, "selected": false}, "selected": false}, {"data": {"id": "3013541", "source": "3013067", "target": "3013082", "SCORE": 0.7463070006435479, "shared_interaction": "Direct", "source_original": "2", "Name_B": "hsa04612", "Name_A": "hsa04145", "target_original": "7", "Gene_B": "hsa04612", "interaction": "Direct", "SUID": 3013541, "TYPE": "Direct", "Gene_A": "hsa04145", "BEND_MAP_ID": 3013541, "selected": false}, "selected": false}, {"data": {"id": "3013535", "source": "3013067", "target": "3013076", "SCORE": 0.7463070006435479, "shared_interaction": "Direct", "source_original": "2", "Name_B": "hsa05416", "Name_A": "hsa04145", "target_original": "5", "Gene_B": "hsa05416", "interaction": "Direct", "SUID": 3013535, "TYPE": "Direct", "Gene_A": "hsa04145", "BEND_MAP_ID": 3013535, "selected": false}, "selected": false}, {"data": {"id": "3013532", "source": "3013067", "target": "3013073", "SCORE": 0.7898936170223803, "shared_interaction": "Direct", "source_original": "2", "Name_B": "hsa05332", "Name_A": "hsa04145", "target_original": "4", "Gene_B": "hsa05332", "interaction": "Direct", "SUID": 3013532, "TYPE": "Direct", "Gene_A": "hsa04145", "BEND_MAP_ID": 3013532, "selected": false}, "selected": false}, {"data": {"id": "3013529", "source": "3013067", "target": "3013070", "SCORE": 0.7898936170223803, "shared_interaction": "Direct", "source_original": "2", "Name_B": "hsa04940", "Name_A": "hsa04145", "target_original": "3", "Gene_B": "hsa04940", "interaction": "Direct", "SUID": 3013529, "TYPE": "Direct", "Gene_A": "hsa04145", "BEND_MAP_ID": 3013529, "selected": false}, "selected": false}, {"data": {"id": "3013460", "source": "3013067", "target": "3012968", "SCORE": 0.7898936170223803, "shared_interaction": "Direct", "source_original": "2", "Name_B": "hsa05330", "Name_A": "hsa04145", "target_original": "1", "Gene_B": "hsa05330", "interaction": "Direct", "SUID": 3013460, "TYPE": "Direct", "Gene_A": "hsa04145", "BEND_MAP_ID": 3013460, "selected": false}, "selected": false}, {"data": {"id": "3013469", "source": "3012968", "target": "3013076", "SCORE": 0.9401968205908195, "shared_interaction": "Direct", "source_original": "1", "Name_B": "hsa05416", "Name_A": "hsa05330", "target_original": "5", "Gene_B": "hsa05416", "interaction": "Direct", "SUID": 3013469, "TYPE": "Direct", "Gene_A": "hsa05330", "BEND_MAP_ID": 3013469, "selected": false}, "selected": false}, {"data": {"id": "3013466", "source": "3012968", "target": "3013073", "SCORE": 1.0, "shared_interaction": "Direct", "source_original": "1", "Name_B": "hsa05332", "Name_A": "hsa05330", "target_original": "4", "Gene_B": "hsa05332", "interaction": "Direct", "SUID": 3013466, "TYPE": "Direct", "Gene_A": "hsa05330", "BEND_MAP_ID": 3013466, "selected": false}, "selected": false}]}}};
```
