## Supplementary material for "De novo single-cell biological analysis of drug resistance in human melanoma through a novel deep learning-powered approach": GONetwork.xgmml

```
<?xml version="1.0" encoding="UTF-8" standalone="yes"?>
<graph label="GOCluster" xmlns:dc="http://purl.org/dc/elements/1.1/" xmlns:xlink="http://www.w3.org/1999/xlink" xmlns:rdf="http://www.w3.org/1999/02/22-rdf-syntax-ns#" xmlns:cy="http://www.cytoscape.org" xmlns="http://www.cs.rpi.edu/XGMML" >
  <att name="documentVersion" value="1.1"/>
  <att name="networkMetadata">
    <rdf:RDF>
      <rdf:Description rdf:about="http://www.cytoscape.org/">
        <dc:type>Protein-Protein Interaction</dc:type>
        <dc:description>N/A</dc:description>
        <dc:identifier>N/A</dc:identifier>
        <dc:date>2025-03-26 20:03:43</dc:date>
        <dc:title>Cytoscape Network</dc:title>
        <dc:source>http://www.cytoscape.org/</dc:source>
        <dc:format>Cytoscape-XGMML</dc:format>
      </rdf:Description>
    </rdf:RDF>
  </att>
  <att type="string" name="backgroundColor" value="#ffffff"/>
  <att type="real" name="GRAPH_VIEW_ZOOM" value="1.0"/>
  <att type="real" name="GRAPH_VIEW_CENTER_X" value="300.0"/>
  <att type="real" name="GRAPH_VIEW_CENTER_Y" value="300.0"/>
  <node label="hsa05330" id="1">
    <att type="string" name="canonicalName" value="hsa05330"/>
    <att type="string" name="Description" value="Allograft rejection"/>
    <att type="string" name="Category" value="KEGG Pathway"/>
    <att type="real" name="LogP" value="-14.241079439845564"/>
    <att type="real" name="Log(q-value)" value="-10.365423937325312"/>
    <att type="integer" name="GROUP_ID" value="1"/>
    <att type="string" name="Hits" value="HLA-B|HLA-C|HLA-DMA|HLA-DPA1|HLA-DQB1|HLA-DRA|HLA-DRB1|HLA-DRB5|HLA-G"/>
    <att type="real" name="Enrichment" value="70.5920745920746"/>
    <att type="real" name="Z-score" value="24.90501157446859"/>
    <att type="integer" name="#GeneInGOAndHitList" value="9"/>
    <att type="integer" name="#GeneInGO" value="39"/>
    <att type="integer" name="#GeneInHitList" value="99"/>
    <att type="integer" name="#TotalGeneInLibrary" value="30284"/>
    <att type="real" name="%InGO" value="9.090909090909092"/>
    <att type="real" name="STDV %InGO" value="2.889280573471492"/>
    <att type="real" name="BestLogPInGroup" value="-15.471370044002619"/>
    <att type="real" name="BestEnrichmentInGroup" value="114.71212121212122"/>
    <att type="integer" name="FirstInGroupByEnrichment" value="0"/>
    <att type="integer" name="FirstInGroupByLogP" value="0"/>
    <att type="string" name="GeneID" value="3106|3107|3108|3113|3119|3122|3123|3127|3135"/>
    <att type="integer" name="_RANK_" value="1"/>
    <att type="string" name="_PATTERN_" value="M1"/>
    <att type="string" name="CLUSTER_LABEL" value=" "/>
    <att type="integer" name="#COUNT_001" value="9"/>
    <att type="integer" name="_MEMBER_MyList" value="1"/>
    <att type="real" name="_LogP_MyList" value="-14.241079439845564"/>
    <att type="string" name="Gene" value="hsa05330"/>
    <att type="integer" name="GiniIndex" value="0"/>
    <att type="integer" name="CategoryID" value="24"/>
    <att type="string" name="PARENT_GO" value=""/>
    <att type="integer" name="EvidenceCutoff" value="0"/>
    <graphics type="CIRCLE" x="445.9188652475898" y="309.9857042678829"/>
  </node>
  <node label="hsa04145" id="2">
    <att type="string" name="canonicalName" value="hsa04145"/>
    <att type="string" name="Description" value="Phagosome"/>
    <att type="string" name="Category" value="KEGG Pathway"/>
    <att type="real" name="LogP" value="-14.231632485683257"/>
    <att type="real" name="Log(q-value)" value="-10.365423937325312"/>
    <att type="integer" name="GROUP_ID" value="1"/>
    <att type="string" name="Hits" value="ATP6V0C|ATP6AP1|HLA-B|HLA-C|HLA-DMA|HLA-DPA1|HLA-DQB1|HLA-DRA|HLA-DRB1|HLA-DRB5|HLA-G|RAB5C|SEC61A1"/>
    <att type="real" name="Enrichment" value="25.010609237024337"/>
    <att type="real" name="Z-score" value="17.384398539663806"/>
    <att type="integer" name="#GeneInGOAndHitList" value="13"/>
    <att type="integer" name="#GeneInGO" value="159"/>
    <att type="integer" name="#GeneInHitList" value="99"/>
    <att type="integer" name="#TotalGeneInLibrary" value="30284"/>
    <att type="real" name="%InGO" value="13.131313131313131"/>
    <att type="real" name="STDV %InGO" value="3.3944397918942557"/>
    <att type="real" name="BestLogPInGroup" value="-15.471370044002619"/>
    <att type="real" name="BestEnrichmentInGroup" value="114.71212121212122"/>
    <att type="integer" name="FirstInGroupByEnrichment" value="0"/>
    <att type="integer" name="FirstInGroupByLogP" value="0"/>
    <att type="string" name="GeneID" value="527|537|3106|3107|3108|3113|3119|3122|3123|3127|3135|5878|29927"/>
    <att type="integer" name="_RANK_" value="1"/>
    <att type="string" name="_PATTERN_" value="M1"/>
    <att type="string" name="CLUSTER_LABEL" value=" "/>
    <att type="integer" name="#COUNT_001" value="13"/>
    <att type="integer" name="_MEMBER_MyList" value="1"/>
    <att type="real" name="_LogP_MyList" value="-14.231632485683257"/>
    <att type="string" name="Gene" value="hsa04145"/>
    <att type="integer" name="GiniIndex" value="0"/>
    <att type="integer" name="CategoryID" value="24"/>
    <att type="string" name="PARENT_GO" value=""/>
    <att type="integer" name="EvidenceCutoff" value="0"/>
    <graphics type="CIRCLE" x="373.68685787148434" y="297.0329931229915"/>
  </node>
  <node label="hsa04940" id="3">
    <att type="string" name="canonicalName" value="hsa04940"/>
    <att type="string" name="Description" value="Type I diabetes mellitus"/>
    <att type="string" name="Category" value="KEGG Pathway"/>
    <att type="real" name="LogP" value="-13.722455753862025"/>
    <att type="real" name="Log(q-value)" value="-9.982349552987289"/>
    <att type="integer" name="GROUP_ID" value="1"/>
    <att type="string" name="Hits" value="HLA-B|HLA-C|HLA-DMA|HLA-DPA1|HLA-DQB1|HLA-DRA|HLA-DRB1|HLA-DRB5|HLA-G"/>
    <att type="real" name="Enrichment" value="62.570247933884296"/>
    <att type="real" name="Z-score" value="23.40603244680547"/>
    <att type="integer" name="#GeneInGOAndHitList" value="9"/>
    <att type="integer" name="#GeneInGO" value="44"/>
    <att type="integer" name="#GeneInHitList" value="99"/>
    <att type="integer" name="#TotalGeneInLibrary" value="30284"/>
    <att type="real" name="%InGO" value="9.090909090909092"/>
    <att type="real" name="STDV %InGO" value="2.889280573471492"/>
    <att type="real" name="BestLogPInGroup" value="-15.471370044002619"/>
    <att type="real" name="BestEnrichmentInGroup" value="114.71212121212122"/>
    <att type="integer" name="FirstInGroupByEnrichment" value="0"/>
    <att type="integer" name="FirstInGroupByLogP" value="0"/>
    <att type="string" name="GeneID" value="3106|3107|3108|3113|3119|3122|3123|3127|3135"/>
    <att type="integer" name="_RANK_" value="1"/>
    <att type="string" name="_PATTERN_" value="M1"/>
    <att type="string" name="CLUSTER_LABEL" value=" "/>
    <att type="integer" name="#COUNT_001" value="9"/>
    <att type="integer" name="_MEMBER_MyList" value="1"/>
    <att type="real" name="_LogP_MyList" value="-13.722455753862025"/>
    <att type="string" name="Gene" value="hsa04940"/>
    <att type="integer" name="GiniIndex" value="0"/>
    <att type="integer" name="CategoryID" value="24"/>
    <att type="string" name="PARENT_GO" value=""/>
    <att type="integer" name="EvidenceCutoff" value="0"/>
    <graphics type="CIRCLE" x="442.0080132581684" y="409.8382186475396"/>
  </node>
  <node label="hsa05332" id="4">
    <att type="string" name="canonicalName" value="hsa05332"/>
    <att type="string" name="Description" value="Graft-versus-host disease"/>
    <att type="string" name="Category" value="KEGG Pathway"/>
    <att type="real" name="LogP" value="-13.626709351728877"/>
    <att type="real" name="Log(q-value)" value="-9.982349552987289"/>
    <att type="integer" name="GROUP_ID" value="1"/>
    <att type="string" name="Hits" value="HLA-B|HLA-C|HLA-DMA|HLA-DPA1|HLA-DQB1|HLA-DRA|HLA-DRB1|HLA-DRB5|HLA-G"/>
    <att type="real" name="Enrichment" value="61.179797979797975"/>
    <att type="real" name="Z-score" value="23.13634359790671"/>
    <att type="integer" name="#GeneInGOAndHitList" value="9"/>
    <att type="integer" name="#GeneInGO" value="45"/>
    <att type="integer" name="#GeneInHitList" value="99"/>
    <att type="integer" name="#TotalGeneInLibrary" value="30284"/>
    <att type="real" name="%InGO" value="9.090909090909092"/>
    <att type="real" name="STDV %InGO" value="2.889280573471492"/>
    <att type="real" name="BestLogPInGroup" value="-15.471370044002619"/>
    <att type="real" name="BestEnrichmentInGroup" value="114.71212121212122"/>
    <att type="integer" name="FirstInGroupByEnrichment" value="0"/>
    <att type="integer" name="FirstInGroupByLogP" value="0"/>
    <att type="string" name="GeneID" value="3106|3107|3108|3113|3119|3122|3123|3127|3135"/>
    <att type="integer" name="_RANK_" value="1"/>
    <att type="string" name="_PATTERN_" value="M1"/>
    <att type="string" name="CLUSTER_LABEL" value=" "/>
    <att type="integer" name="#COUNT_001" value="9"/>
    <att type="integer" name="_MEMBER_MyList" value="1"/>
    <att type="real" name="_LogP_MyList" value="-13.626709351728877"/>
    <att type="string" name="Gene" value="hsa05332"/>
    <att type="integer" name="GiniIndex" value="0"/>
    <att type="integer" name="CategoryID" value="24"/>
    <att type="string" name="PARENT_GO" value=""/>
    <att type="integer" name="EvidenceCutoff" value="0"/>
    <graphics type="CIRCLE" x="328.84563508176194" y="413.25427798857976"/>
  </node>
  <node label="hsa05416" id="5">
    <att type="string" name="canonicalName" value="hsa05416"/>
    <att type="string" name="Description" value="Viral myocarditis"/>
    <att type="string" name="Category" value="KEGG Pathway"/>
    <att type="real" name="LogP" value="-13.530459312753749"/>
    <att type="real" name="Log(q-value)" value="-9.965280760059786"/>
    <att type="integer" name="GROUP_ID" value="1"/>
    <att type="string" name="Hits" value="HLA-B|HLA-C|HLA-DMA|HLA-DPA1|HLA-DQB1|HLA-DRA|HLA-DRB1|HLA-DRB5|HLA-G|SNTB2"/>
    <att type="real" name="Enrichment" value="43.699855699855696"/>
    <att type="real" name="Z-score" value="20.482962524567608"/>
    <att type="integer" name="#GeneInGOAndHitList" value="10"/>
    <att type="integer" name="#GeneInGO" value="70"/>
    <att type="integer" name="#GeneInHitList" value="99"/>
    <att type="integer" name="#TotalGeneInLibrary" value="30284"/>
    <att type="real" name="%InGO" value="10.1010101010101"/>
    <att type="real" name="STDV %InGO" value="3.0286020461497487"/>
    <att type="real" name="BestLogPInGroup" value="-15.471370044002619"/>
    <att type="real" name="BestEnrichmentInGroup" value="114.71212121212122"/>
    <att type="integer" name="FirstInGroupByEnrichment" value="0"/>
    <att type="integer" name="FirstInGroupByLogP" value="0"/>
    <att type="string" name="GeneID" value="3106|3107|3108|3113|3119|3122|3123|3127|3135|6645"/>
    <att type="integer" name="_RANK_" value="1"/>
    <att type="string" name="_PATTERN_" value="M1"/>
    <att type="string" name="CLUSTER_LABEL" value=" "/>
    <att type="integer" name="#COUNT_001" value="10"/>
    <att type="integer" name="_MEMBER_MyList" value="1"/>
    <att type="real" name="_LogP_MyList" value="-13.530459312753749"/>
    <att type="string" name="Gene" value="hsa05416"/>
    <att type="integer" name="GiniIndex" value="0"/>
    <att type="integer" name="CategoryID" value="24"/>
    <att type="string" name="PARENT_GO" value=""/>
    <att type="integer" name="EvidenceCutoff" value="0"/>
    <graphics type="CIRCLE" x="444.2279803310228" y="185.5654951293892"/>
  </node>
  <node label="GO:0019882" id="6">
    <att type="string" name="canonicalName" value="GO:0019882"/>
    <att type="string" name="Description" value="antigen processing and presentation"/>
    <att type="string" name="Category" value="GO Biological Processes"/>
    <att type="real" name="LogP" value="-13.397678936871545"/>
    <att type="real" name="Log(q-value)" value="-9.899447173808195"/>
    <att type="integer" name="GROUP_ID" value="1"/>
    <att type="string" name="Hits" value="CD74|HLA-B|HLA-C|HLA-DMA|HLA-DPA1|HLA-DQB1|HLA-DRA|HLA-DRB1|HLA-DRB5|HLA-G|HLA-H"/>
    <att type="real" name="Enrichment" value="32.668824163969795"/>
    <att type="real" name="Z-score" value="18.43763417742405"/>
    <att type="integer" name="#GeneInGOAndHitList" value="11"/>
    <att type="integer" name="#GeneInGO" value="103"/>
    <att type="integer" name="#GeneInHitList" value="99"/>
    <att type="integer" name="#TotalGeneInLibrary" value="30284"/>
    <att type="real" name="%InGO" value="11.11111111111111"/>
    <att type="real" name="STDV %InGO" value="3.1585291311942285"/>
    <att type="real" name="BestLogPInGroup" value="-15.471370044002619"/>
    <att type="real" name="BestEnrichmentInGroup" value="114.71212121212122"/>
    <att type="integer" name="FirstInGroupByEnrichment" value="0"/>
    <att type="integer" name="FirstInGroupByLogP" value="0"/>
    <att type="string" name="GeneID" value="972|3106|3107|3108|3113|3119|3122|3123|3127|3135|3136"/>
    <att type="integer" name="_RANK_" value="1"/>
    <att type="string" name="_PATTERN_" value="M1"/>
    <att type="string" name="CLUSTER_LABEL" value=" "/>
    <att type="integer" name="#COUNT_001" value="11"/>
    <att type="integer" name="_MEMBER_MyList" value="1"/>
    <att type="real" name="_LogP_MyList" value="-13.397678936871545"/>
    <att type="string" name="Gene" value="GO:0019882"/>
    <att type="integer" name="GiniIndex" value="0"/>
    <att type="integer" name="CategoryID" value="19"/>
    <att type="string" name="PARENT_GO" value="19_GO:0002376 immune system process"/>
    <att type="integer" name="EvidenceCutoff" value="0"/>
    <graphics type="CIRCLE" x="227.68852435839722" y="298.8403054328737"/>
  </node>
  <node label="hsa04612" id="7">
    <att type="string" name="canonicalName" value="hsa04612"/>
    <att type="string" name="Description" value="Antigen processing and presentation"/>
    <att type="string" name="Category" value="KEGG Pathway"/>
    <att type="real" name="LogP" value="-12.867931025478509"/>
    <att type="real" name="Log(q-value)" value="-9.469865233930495"/>
    <att type="integer" name="GROUP_ID" value="1"/>
    <att type="string" name="Hits" value="CD74|HLA-B|HLA-C|HLA-DMA|HLA-DPA1|HLA-DQB1|HLA-DRA|HLA-DRB1|HLA-DRB5|HLA-G"/>
    <att type="real" name="Enrichment" value="37.765307394937025"/>
    <att type="real" name="Z-score" value="18.97479641977548"/>
    <att type="integer" name="#GeneInGOAndHitList" value="10"/>
    <att type="integer" name="#GeneInGO" value="81"/>
    <att type="integer" name="#GeneInHitList" value="99"/>
    <att type="integer" name="#TotalGeneInLibrary" value="30284"/>
    <att type="real" name="%InGO" value="10.1010101010101"/>
    <att type="real" name="STDV %InGO" value="3.0286020461497487"/>
    <att type="real" name="BestLogPInGroup" value="-15.471370044002619"/>
    <att type="real" name="BestEnrichmentInGroup" value="114.71212121212122"/>
    <att type="integer" name="FirstInGroupByEnrichment" value="0"/>
    <att type="integer" name="FirstInGroupByLogP" value="0"/>
    <att type="string" name="GeneID" value="972|3106|3107|3108|3113|3119|3122|3123|3127|3135"/>
    <att type="integer" name="_RANK_" value="1"/>
    <att type="string" name="_PATTERN_" value="M1"/>
    <att type="string" name="CLUSTER_LABEL" value=" "/>
    <att type="integer" name="#COUNT_001" value="10"/>
    <att type="integer" name="_MEMBER_MyList" value="1"/>
    <att type="real" name="_LogP_MyList" value="-12.867931025478509"/>
    <att type="string" name="Gene" value="hsa04612"/>
    <att type="integer" name="GiniIndex" value="0"/>
    <att type="integer" name="CategoryID" value="24"/>
    <att type="string" name="PARENT_GO" value=""/>
    <att type="integer" name="EvidenceCutoff" value="0"/>
    <graphics type="CIRCLE" x="373.2777474745683" y="177.78890117175285"/>
  </node>
  <node label="hsa05320" id="8">
    <att type="string" name="canonicalName" value="hsa05320"/>
    <att type="string" name="Description" value="Autoimmune thyroid disease"/>
    <att type="string" name="Category" value="KEGG Pathway"/>
    <att type="real" name="LogP" value="-12.858952527568777"/>
    <att type="real" name="Log(q-value)" value="-9.469865233930495"/>
    <att type="integer" name="GROUP_ID" value="1"/>
    <att type="string" name="Hits" value="HLA-B|HLA-C|HLA-DMA|HLA-DPA1|HLA-DQB1|HLA-DRA|HLA-DRB1|HLA-DRB5|HLA-G"/>
    <att type="real" name="Enrichment" value="50.98316498316498"/>
    <att type="real" name="Z-score" value="21.053437452718892"/>
    <att type="integer" name="#GeneInGOAndHitList" value="9"/>
    <att type="integer" name="#GeneInGO" value="54"/>
    <att type="integer" name="#GeneInHitList" value="99"/>
    <att type="integer" name="#TotalGeneInLibrary" value="30284"/>
    <att type="real" name="%InGO" value="9.090909090909092"/>
    <att type="real" name="STDV %InGO" value="2.889280573471492"/>
    <att type="real" name="BestLogPInGroup" value="-15.471370044002619"/>
    <att type="real" name="BestEnrichmentInGroup" value="114.71212121212122"/>
    <att type="integer" name="FirstInGroupByEnrichment" value="0"/>
    <att type="integer" name="FirstInGroupByLogP" value="0"/>
    <att type="string" name="GeneID" value="3106|3107|3108|3113|3119|3122|3123|3127|3135"/>
    <att type="integer" name="_RANK_" value="1"/>
    <att type="string" name="_PATTERN_" value="M1"/>
    <att type="string" name="CLUSTER_LABEL" value=" "/>
    <att type="integer" name="#COUNT_001" value="9"/>
    <att type="integer" name="_MEMBER_MyList" value="1"/>
    <att type="real" name="_LogP_MyList" value="-12.858952527568777"/>
    <att type="string" name="Gene" value="hsa05320"/>
    <att type="integer" name="GiniIndex" value="0"/>
    <att type="integer" name="CategoryID" value="24"/>
    <att type="string" name="PARENT_GO" value=""/>
    <att type="integer" name="EvidenceCutoff" value="0"/>
    <graphics type="CIRCLE" x="187.6194020195387" y="322.05209239811614"/>
  </node>
  <node label="GO:0019886" id="9">
    <att type="string" name="canonicalName" value="GO:0019886"/>
    <att type="string" name="Description" value="antigen processing and presentation of exogenous peptide antigen via MHC class II"/>
    <att type="string" name="Category" value="GO Biological Processes"/>
    <att type="real" name="LogP" value="-11.100812668603083"/>
    <att type="real" name="Log(q-value)" value="-7.858845686690918"/>
    <att type="integer" name="GROUP_ID" value="1"/>
    <att type="string" name="Hits" value="CD74|HLA-DMA|HLA-DPA1|HLA-DQB1|HLA-DRA|HLA-DRB1|HLA-DRB5"/>
    <att type="real" name="Enrichment" value="69.07396546106223"/>
    <att type="real" name="Z-score" value="21.716964862708565"/>
    <att type="integer" name="#GeneInGOAndHitList" value="7"/>
    <att type="integer" name="#GeneInGO" value="31"/>
    <att type="integer" name="#GeneInHitList" value="99"/>
    <att type="integer" name="#TotalGeneInLibrary" value="30284"/>
    <att type="real" name="%InGO" value="7.070707070707071"/>
    <att type="real" name="STDV %InGO" value="2.5762626767677763"/>
    <att type="real" name="BestLogPInGroup" value="-15.471370044002619"/>
    <att type="real" name="BestEnrichmentInGroup" value="114.71212121212122"/>
    <att type="integer" name="FirstInGroupByEnrichment" value="0"/>
    <att type="integer" name="FirstInGroupByLogP" value="0"/>
    <att type="string" name="GeneID" value="972|3108|3113|3119|3122|3123|3127"/>
    <att type="integer" name="_RANK_" value="1"/>
    <att type="string" name="_PATTERN_" value="M1"/>
    <att type="string" name="CLUSTER_LABEL" value=" "/>
    <att type="integer" name="#COUNT_001" value="7"/>
    <att type="integer" name="_MEMBER_MyList" value="1"/>
    <att type="real" name="_LogP_MyList" value="-11.100812668603083"/>
    <att type="string" name="Gene" value="GO:0019886"/>
    <att type="integer" name="GiniIndex" value="0"/>
    <att type="integer" name="CategoryID" value="19"/>
    <att type="string" name="PARENT_GO" value="19_GO:0002376 immune system process"/>
    <att type="integer" name="EvidenceCutoff" value="0"/>
    <graphics type="CIRCLE" x="349.262307372012" y="387.45251290113436"/>
  </node>
  <node label="GO:0002483" id="10">
    <att type="string" name="canonicalName" value="GO:0002483"/>
    <att type="string" name="Description" value="antigen processing and presentation of endogenous peptide antigen"/>
    <att type="string" name="Category" value="GO Biological Processes"/>
    <att type="real" name="LogP" value="-9.995674303962584"/>
    <att type="real" name="Log(q-value)" value="-6.974563795618897"/>
    <att type="integer" name="GROUP_ID" value="2"/>
    <att type="string" name="Hits" value="HLA-B|HLA-C|HLA-DRA|HLA-DRB1|HLA-G|HLA-H"/>
    <att type="real" name="Enrichment" value="79.79973649538867"/>
    <att type="real" name="Z-score" value="21.650528438960947"/>
    <att type="integer" name="#GeneInGOAndHitList" value="6"/>
    <att type="integer" name="#GeneInGO" value="23"/>
    <att type="integer" name="#GeneInHitList" value="99"/>
    <att type="integer" name="#TotalGeneInLibrary" value="30284"/>
    <att type="real" name="%InGO" value="6.0606060606060606"/>
    <att type="real" name="STDV %InGO" value="2.3980835366759585"/>
    <att type="real" name="BestLogPInGroup" value="-11.210807240221852"/>
    <att type="real" name="BestEnrichmentInGroup" value="101.96632996632997"/>
    <att type="integer" name="FirstInGroupByEnrichment" value="0"/>
    <att type="integer" name="FirstInGroupByLogP" value="0"/>
    <att type="string" name="GeneID" value="3106|3107|3122|3123|3135|3136"/>
    <att type="integer" name="_RANK_" value="1"/>
    <att type="string" name="_PATTERN_" value="M1"/>
    <att type="string" name="CLUSTER_LABEL" value=" "/>
    <att type="integer" name="#COUNT_001" value="6"/>
    <att type="integer" name="_MEMBER_MyList" value="1"/>
    <att type="real" name="_LogP_MyList" value="-9.995674303962584"/>
    <att type="string" name="Gene" value="GO:0002483"/>
    <att type="integer" name="GiniIndex" value="0"/>
    <att type="integer" name="CategoryID" value="19"/>
    <att type="string" name="PARENT_GO" value="19_GO:0002376 immune system process"/>
    <att type="integer" name="EvidenceCutoff" value="0"/>
    <graphics type="CIRCLE" x="215.9892860352661" y="342.86266351950576"/>
  </node>
  <node label="GO:0001916" id="11">
    <att type="string" name="canonicalName" value="GO:0001916"/>
    <att type="string" name="Description" value="positive regulation of T cell mediated cytotoxicity"/>
    <att type="string" name="Category" value="GO Biological Processes"/>
    <att type="real" name="LogP" value="-8.575913977196565"/>
    <att type="real" name="Log(q-value)" value="-5.694982172017915"/>
    <att type="integer" name="GROUP_ID" value="2"/>
    <att type="string" name="Hits" value="HLA-B|HLA-C|HLA-DRA|HLA-DRB1|HLA-G|HLA-H"/>
    <att type="real" name="Enrichment" value="48.29984051036683"/>
    <att type="real" name="Z-score" value="16.708557448558448"/>
    <att type="integer" name="#GeneInGOAndHitList" value="6"/>
    <att type="integer" name="#GeneInGO" value="38"/>
    <att type="integer" name="#GeneInHitList" value="99"/>
    <att type="integer" name="#TotalGeneInLibrary" value="30284"/>
    <att type="real" name="%InGO" value="6.0606060606060606"/>
    <att type="real" name="STDV %InGO" value="2.3980835366759585"/>
    <att type="real" name="BestLogPInGroup" value="-11.210807240221852"/>
    <att type="real" name="BestEnrichmentInGroup" value="101.96632996632997"/>
    <att type="integer" name="FirstInGroupByEnrichment" value="0"/>
    <att type="integer" name="FirstInGroupByLogP" value="0"/>
    <att type="string" name="GeneID" value="3106|3107|3122|3123|3135|3136"/>
    <att type="integer" name="_RANK_" value="1"/>
    <att type="string" name="_PATTERN_" value="M1"/>
    <att type="string" name="CLUSTER_LABEL" value=" "/>
    <att type="integer" name="#COUNT_001" value="6"/>
    <att type="integer" name="_MEMBER_MyList" value="1"/>
    <att type="real" name="_LogP_MyList" value="-8.575913977196565"/>
    <att type="string" name="Gene" value="GO:0001916"/>
    <att type="integer" name="GiniIndex" value="0"/>
    <att type="integer" name="CategoryID" value="19"/>
    <att type="string" name="PARENT_GO" value="19_GO:0002376 immune system process"/>
    <att type="integer" name="EvidenceCutoff" value="0"/>
    <graphics type="CIRCLE" x="301.7955178498362" y="305.9557850082518"/>
  </node>
  <node label="GO:0001914" id="12">
    <att type="string" name="canonicalName" value="GO:0001914"/>
    <att type="string" name="Description" value="regulation of T cell mediated cytotoxicity"/>
    <att type="string" name="Category" value="GO Biological Processes"/>
    <att type="real" name="LogP" value="-7.939469898294119"/>
    <att type="real" name="Log(q-value)" value="-5.1276190122587675"/>
    <att type="integer" name="GROUP_ID" value="2"/>
    <att type="string" name="Hits" value="HLA-B|HLA-C|HLA-DRA|HLA-DRB1|HLA-G|HLA-H"/>
    <att type="real" name="Enrichment" value="38.23737373737374"/>
    <att type="real" name="Z-score" value="14.78628080108815"/>
    <att type="integer" name="#GeneInGOAndHitList" value="6"/>
    <att type="integer" name="#GeneInGO" value="48"/>
    <att type="integer" name="#GeneInHitList" value="99"/>
    <att type="integer" name="#TotalGeneInLibrary" value="30284"/>
    <att type="real" name="%InGO" value="6.0606060606060606"/>
    <att type="real" name="STDV %InGO" value="2.3980835366759585"/>
    <att type="real" name="BestLogPInGroup" value="-11.210807240221852"/>
    <att type="real" name="BestEnrichmentInGroup" value="101.96632996632997"/>
    <att type="integer" name="FirstInGroupByEnrichment" value="0"/>
    <att type="integer" name="FirstInGroupByLogP" value="0"/>
    <att type="string" name="GeneID" value="3106|3107|3122|3123|3135|3136"/>
    <att type="integer" name="_RANK_" value="1"/>
    <att type="string" name="_PATTERN_" value="M1"/>
    <att type="string" name="CLUSTER_LABEL" value=" "/>
    <att type="integer" name="#COUNT_001" value="6"/>
    <att type="integer" name="_MEMBER_MyList" value="1"/>
    <att type="real" name="_LogP_MyList" value="-7.939469898294119"/>
    <att type="string" name="Gene" value="GO:0001914"/>
    <att type="integer" name="GiniIndex" value="0"/>
    <att type="integer" name="CategoryID" value="19"/>
    <att type="string" name="PARENT_GO" value="19_GO:0002376 immune system process"/>
    <att type="integer" name="EvidenceCutoff" value="0"/>
    <graphics type="CIRCLE" x="370.7993542591075" y="273.0497131431253"/>
  </node>
  <node label="GO:0001912" id="13">
    <att type="string" name="canonicalName" value="GO:0001912"/>
    <att type="string" name="Description" value="positive regulation of leukocyte mediated cytotoxicity"/>
    <att type="string" name="Category" value="GO Biological Processes"/>
    <att type="real" name="LogP" value="-7.012004983479753"/>
    <att type="real" name="Log(q-value)" value="-4.2814590371218815"/>
    <att type="integer" name="GROUP_ID" value="2"/>
    <att type="string" name="Hits" value="HLA-B|HLA-C|HLA-DRA|HLA-DRB1|HLA-G|HLA-H"/>
    <att type="real" name="Enrichment" value="26.99108734402852"/>
    <att type="real" name="Z-score" value="12.288019012041488"/>
    <att type="integer" name="#GeneInGOAndHitList" value="6"/>
    <att type="integer" name="#GeneInGO" value="68"/>
    <att type="integer" name="#GeneInHitList" value="99"/>
    <att type="integer" name="#TotalGeneInLibrary" value="30284"/>
    <att type="real" name="%InGO" value="6.0606060606060606"/>
    <att type="real" name="STDV %InGO" value="2.3980835366759585"/>
    <att type="real" name="BestLogPInGroup" value="-11.210807240221852"/>
    <att type="real" name="BestEnrichmentInGroup" value="101.96632996632997"/>
    <att type="integer" name="FirstInGroupByEnrichment" value="0"/>
    <att type="integer" name="FirstInGroupByLogP" value="0"/>
    <att type="string" name="GeneID" value="3106|3107|3122|3123|3135|3136"/>
    <att type="integer" name="_RANK_" value="1"/>
    <att type="string" name="_PATTERN_" value="M1"/>
    <att type="string" name="CLUSTER_LABEL" value=" "/>
    <att type="integer" name="#COUNT_001" value="6"/>
    <att type="integer" name="_MEMBER_MyList" value="1"/>
    <att type="real" name="_LogP_MyList" value="-7.012004983479753"/>
    <att type="string" name="Gene" value="GO:0001912"/>
    <att type="integer" name="GiniIndex" value="0"/>
    <att type="integer" name="CategoryID" value="19"/>
    <att type="string" name="PARENT_GO" value="19_GO:0002376 immune system process"/>
    <att type="integer" name="EvidenceCutoff" value="0"/>
    <graphics type="CIRCLE" x="359.1551958417375" y="221.0928603641895"/>
  </node>
  <node label="GO:0002486" id="14">
    <att type="string" name="canonicalName" value="GO:0002486"/>
    <att type="string" name="Description" value="antigen processing and presentation of endogenous peptide antigen via MHC class I via ER pathway, TAP-independent"/>
    <att type="string" name="Category" value="GO Biological Processes"/>
    <att type="real" name="LogP" value="-6.979338867386336"/>
    <att type="real" name="Log(q-value)" value="-4.25925835470663"/>
    <att type="integer" name="GROUP_ID" value="2"/>
    <att type="string" name="Hits" value="HLA-B|HLA-C|HLA-G|HLA-H"/>
    <att type="real" name="Enrichment" value="87.39971139971142"/>
    <att type="real" name="Z-score" value="18.517892331470886"/>
    <att type="integer" name="#GeneInGOAndHitList" value="4"/>
    <att type="integer" name="#GeneInGO" value="14"/>
    <att type="integer" name="#GeneInHitList" value="99"/>
    <att type="integer" name="#TotalGeneInLibrary" value="30284"/>
    <att type="real" name="%InGO" value="4.040404040404041"/>
    <att type="real" name="STDV %InGO" value="1.9789690695126556"/>
    <att type="real" name="BestLogPInGroup" value="-11.210807240221852"/>
    <att type="real" name="BestEnrichmentInGroup" value="101.96632996632997"/>
    <att type="integer" name="FirstInGroupByEnrichment" value="0"/>
    <att type="integer" name="FirstInGroupByLogP" value="0"/>
    <att type="string" name="GeneID" value="3106|3107|3135|3136"/>
    <att type="integer" name="_RANK_" value="1"/>
    <att type="string" name="_PATTERN_" value="M1"/>
    <att type="string" name="CLUSTER_LABEL" value=" "/>
    <att type="integer" name="#COUNT_001" value="4"/>
    <att type="integer" name="_MEMBER_MyList" value="1"/>
    <att type="real" name="_LogP_MyList" value="-6.979338867386336"/>
    <att type="string" name="Gene" value="GO:0002486"/>
    <att type="integer" name="GiniIndex" value="0"/>
    <att type="integer" name="CategoryID" value="19"/>
    <att type="string" name="PARENT_GO" value="19_GO:0002376 immune system process"/>
    <att type="integer" name="EvidenceCutoff" value="0"/>
    <graphics type="CIRCLE" x="406.5969062115601" y="372.7754109455374"/>
  </node>
  <node label="GO:0031343" id="15">
    <att type="string" name="canonicalName" value="GO:0031343"/>
    <att type="string" name="Description" value="positive regulation of cell killing"/>
    <att type="string" name="Category" value="GO Biological Processes"/>
    <att type="real" name="LogP" value="-6.898662183073103"/>
    <att type="real" name="Log(q-value)" value="-4.188800835575083"/>
    <att type="integer" name="GROUP_ID" value="2"/>
    <att type="string" name="Hits" value="HLA-B|HLA-C|HLA-DRA|HLA-DRB1|HLA-G|HLA-H"/>
    <att type="real" name="Enrichment" value="25.850618864703375"/>
    <att type="real" name="Z-score" value="12.005794713564033"/>
    <att type="integer" name="#GeneInGOAndHitList" value="6"/>
    <att type="integer" name="#GeneInGO" value="71"/>
    <att type="integer" name="#GeneInHitList" value="99"/>
    <att type="integer" name="#TotalGeneInLibrary" value="30284"/>
    <att type="real" name="%InGO" value="6.0606060606060606"/>
    <att type="real" name="STDV %InGO" value="2.3980835366759585"/>
    <att type="real" name="BestLogPInGroup" value="-11.210807240221852"/>
    <att type="real" name="BestEnrichmentInGroup" value="101.96632996632997"/>
    <att type="integer" name="FirstInGroupByEnrichment" value="0"/>
    <att type="integer" name="FirstInGroupByLogP" value="0"/>
    <att type="string" name="GeneID" value="3106|3107|3122|3123|3135|3136"/>
    <att type="integer" name="_RANK_" value="1"/>
    <att type="string" name="_PATTERN_" value="M1"/>
    <att type="string" name="CLUSTER_LABEL" value=" "/>
    <att type="integer" name="#COUNT_001" value="6"/>
    <att type="integer" name="_MEMBER_MyList" value="1"/>
    <att type="real" name="_LogP_MyList" value="-6.898662183073103"/>
    <att type="string" name="Gene" value="GO:0031343"/>
    <att type="integer" name="GiniIndex" value="0"/>
    <att type="integer" name="CategoryID" value="19"/>
    <att type="string" name="PARENT_GO" value="19_GO:0048518 positive regulation of biological process"/>
    <att type="integer" name="EvidenceCutoff" value="0"/>
    <graphics type="CIRCLE" x="397.51755045034133" y="312.9997758351005"/>
  </node>
  <node label="GO:0002711" id="16">
    <att type="string" name="canonicalName" value="GO:0002711"/>
    <att type="string" name="Description" value="positive regulation of T cell mediated immunity"/>
    <att type="string" name="Category" value="GO Biological Processes"/>
    <att type="real" name="LogP" value="-6.862016490365323"/>
    <att type="real" name="Log(q-value)" value="-4.165158882734362"/>
    <att type="integer" name="GROUP_ID" value="2"/>
    <att type="string" name="Hits" value="HLA-B|HLA-C|HLA-DRA|HLA-DRB1|HLA-G|HLA-H"/>
    <att type="real" name="Enrichment" value="25.49158249158249"/>
    <att type="real" name="Z-score" value="11.915569746115768"/>
    <att type="integer" name="#GeneInGOAndHitList" value="6"/>
    <att type="integer" name="#GeneInGO" value="72"/>
    <att type="integer" name="#GeneInHitList" value="99"/>
    <att type="integer" name="#TotalGeneInLibrary" value="30284"/>
    <att type="real" name="%InGO" value="6.0606060606060606"/>
    <att type="real" name="STDV %InGO" value="2.3980835366759585"/>
    <att type="real" name="BestLogPInGroup" value="-11.210807240221852"/>
    <att type="real" name="BestEnrichmentInGroup" value="101.96632996632997"/>
    <att type="integer" name="FirstInGroupByEnrichment" value="0"/>
    <att type="integer" name="FirstInGroupByLogP" value="0"/>
    <att type="string" name="GeneID" value="3106|3107|3122|3123|3135|3136"/>
    <att type="integer" name="_RANK_" value="1"/>
    <att type="string" name="_PATTERN_" value="M1"/>
    <att type="string" name="CLUSTER_LABEL" value=" "/>
    <att type="integer" name="#COUNT_001" value="6"/>
    <att type="integer" name="_MEMBER_MyList" value="1"/>
    <att type="real" name="_LogP_MyList" value="-6.862016490365323"/>
    <att type="string" name="Gene" value="GO:0002711"/>
    <att type="integer" name="GiniIndex" value="0"/>
    <att type="integer" name="CategoryID" value="19"/>
    <att type="string" name="PARENT_GO" value="19_GO:0002376 immune system process"/>
    <att type="integer" name="EvidenceCutoff" value="0"/>
    <graphics type="CIRCLE" x="354.25845205103474" y="199.12791161840204"/>
  </node>
  <node label="GO:0002476" id="17">
    <att type="string" name="canonicalName" value="GO:0002476"/>
    <att type="string" name="Description" value="antigen processing and presentation of endogenous peptide antigen via MHC class Ib"/>
    <att type="string" name="Category" value="GO Biological Processes"/>
    <att type="real" name="LogP" value="-6.8457308541303945"/>
    <att type="real" name="Log(q-value)" value="-4.165158882734362"/>
    <att type="integer" name="GROUP_ID" value="2"/>
    <att type="string" name="Hits" value="HLA-B|HLA-C|HLA-G|HLA-H"/>
    <att type="real" name="Enrichment" value="81.57306397306398"/>
    <att type="real" name="Z-score" value="17.87548884213724"/>
    <att type="integer" name="#GeneInGOAndHitList" value="4"/>
    <att type="integer" name="#GeneInGO" value="15"/>
    <att type="integer" name="#GeneInHitList" value="99"/>
    <att type="integer" name="#TotalGeneInLibrary" value="30284"/>
    <att type="real" name="%InGO" value="4.040404040404041"/>
    <att type="real" name="STDV %InGO" value="1.9789690695126556"/>
    <att type="real" name="BestLogPInGroup" value="-11.210807240221852"/>
    <att type="real" name="BestEnrichmentInGroup" value="101.96632996632997"/>
    <att type="integer" name="FirstInGroupByEnrichment" value="0"/>
    <att type="integer" name="FirstInGroupByLogP" value="0"/>
    <att type="string" name="GeneID" value="3106|3107|3135|3136"/>
    <att type="integer" name="_RANK_" value="1"/>
    <att type="string" name="_PATTERN_" value="M1"/>
    <att type="string" name="CLUSTER_LABEL" value=" "/>
    <att type="integer" name="#COUNT_001" value="4"/>
    <att type="integer" name="_MEMBER_MyList" value="1"/>
    <att type="real" name="_LogP_MyList" value="-6.8457308541303945"/>
    <att type="string" name="Gene" value="GO:0002476"/>
    <att type="integer" name="GiniIndex" value="0"/>
    <att type="integer" name="CategoryID" value="19"/>
    <att type="string" name="PARENT_GO" value="19_GO:0002376 immune system process"/>
    <att type="integer" name="EvidenceCutoff" value="0"/>
    <graphics type="CIRCLE" x="338.66211100090356" y="215.2651076486027"/>
  </node>
  <node label="GO:0002484" id="18">
    <att type="string" name="canonicalName" value="GO:0002484"/>
    <att type="string" name="Description" value="antigen processing and presentation of endogenous peptide antigen via MHC class I via ER pathway"/>
    <att type="string" name="Category" value="GO Biological Processes"/>
    <att type="real" name="LogP" value="-6.8457308541303945"/>
    <att type="real" name="Log(q-value)" value="-4.165158882734362"/>
    <att type="integer" name="GROUP_ID" value="2"/>
    <att type="string" name="Hits" value="HLA-B|HLA-C|HLA-G|HLA-H"/>
    <att type="real" name="Enrichment" value="81.57306397306398"/>
    <att type="real" name="Z-score" value="17.87548884213724"/>
    <att type="integer" name="#GeneInGOAndHitList" value="4"/>
    <att type="integer" name="#GeneInGO" value="15"/>
    <att type="integer" name="#GeneInHitList" value="99"/>
    <att type="integer" name="#TotalGeneInLibrary" value="30284"/>
    <att type="real" name="%InGO" value="4.040404040404041"/>
    <att type="real" name="STDV %InGO" value="1.9789690695126556"/>
    <att type="real" name="BestLogPInGroup" value="-11.210807240221852"/>
    <att type="real" name="BestEnrichmentInGroup" value="101.96632996632997"/>
    <att type="integer" name="FirstInGroupByEnrichment" value="0"/>
    <att type="integer" name="FirstInGroupByLogP" value="0"/>
    <att type="string" name="GeneID" value="3106|3107|3135|3136"/>
    <att type="integer" name="_RANK_" value="1"/>
    <att type="string" name="_PATTERN_" value="M1"/>
    <att type="string" name="CLUSTER_LABEL" value=" "/>
    <att type="integer" name="#COUNT_001" value="4"/>
    <att type="integer" name="_MEMBER_MyList" value="1"/>
    <att type="real" name="_LogP_MyList" value="-6.8457308541303945"/>
    <att type="string" name="Gene" value="GO:0002484"/>
    <att type="integer" name="GiniIndex" value="0"/>
    <att type="integer" name="CategoryID" value="19"/>
    <att type="string" name="PARENT_GO" value="19_GO:0002376 immune system process"/>
    <att type="integer" name="EvidenceCutoff" value="0"/>
    <graphics type="CIRCLE" x="171.546798956585" y="299.50468726835277"/>
  </node>
  <node label="GO:0045657" id="19">
    <att type="string" name="canonicalName" value="GO:0045657"/>
    <att type="string" name="Description" value="positive regulation of monocyte differentiation"/>
    <att type="string" name="Category" value="GO Biological Processes"/>
    <att type="real" name="LogP" value="-5.398016602979523"/>
    <att type="real" name="Log(q-value)" value="-2.918009660022373"/>
    <att type="integer" name="GROUP_ID" value="3"/>
    <att type="string" name="Hits" value="CD74|HLA-DRB1|CTNNBIP1"/>
    <att type="real" name="Enrichment" value="91.76969696969698"/>
    <att type="real" name="Z-score" value="16.440970033367844"/>
    <att type="integer" name="#GeneInGOAndHitList" value="3"/>
    <att type="integer" name="#GeneInGO" value="10"/>
    <att type="integer" name="#GeneInHitList" value="99"/>
    <att type="integer" name="#TotalGeneInLibrary" value="30284"/>
    <att type="real" name="%InGO" value="3.0303030303030303"/>
    <att type="real" name="STDV %InGO" value="1.7228340715604882"/>
    <att type="real" name="BestLogPInGroup" value="-6.301021246762369"/>
    <att type="real" name="BestEnrichmentInGroup" value="91.76969696969698"/>
    <att type="integer" name="FirstInGroupByEnrichment" value="0"/>
    <att type="integer" name="FirstInGroupByLogP" value="0"/>
    <att type="string" name="GeneID" value="972|3123|56998"/>
    <att type="integer" name="_RANK_" value="1"/>
    <att type="string" name="_PATTERN_" value="M1"/>
    <att type="string" name="CLUSTER_LABEL" value=" "/>
    <att type="integer" name="#COUNT_001" value="3"/>
    <att type="integer" name="_MEMBER_MyList" value="1"/>
    <att type="real" name="_LogP_MyList" value="-5.398016602979523"/>
    <att type="string" name="Gene" value="GO:0045657"/>
    <att type="integer" name="GiniIndex" value="0"/>
    <att type="integer" name="CategoryID" value="19"/>
    <att type="string" name="PARENT_GO" value="19_GO:0002376 immune system process"/>
    <att type="integer" name="EvidenceCutoff" value="0"/>
    <graphics type="CIRCLE" x="261.5276018248511" y="156.7802584129403"/>
  </node>
  <node label="GO:0045591" id="20">
    <att type="string" name="canonicalName" value="GO:0045591"/>
    <att type="string" name="Description" value="positive regulation of regulatory T cell differentiation"/>
    <att type="string" name="Category" value="GO Biological Processes"/>
    <att type="real" name="LogP" value="-4.185435378090108"/>
    <att type="real" name="Log(q-value)" value="-1.828877309278746"/>
    <att type="integer" name="GROUP_ID" value="3"/>
    <att type="string" name="Hits" value="HLA-DRA|HLA-DRB1|HLA-G"/>
    <att type="real" name="Enrichment" value="38.23737373737374"/>
    <att type="real" name="Z-score" value="10.451332342988087"/>
    <att type="integer" name="#GeneInGOAndHitList" value="3"/>
    <att type="integer" name="#GeneInGO" value="24"/>
    <att type="integer" name="#GeneInHitList" value="99"/>
    <att type="integer" name="#TotalGeneInLibrary" value="30284"/>
    <att type="real" name="%InGO" value="3.0303030303030303"/>
    <att type="real" name="STDV %InGO" value="1.7228340715604882"/>
    <att type="real" name="BestLogPInGroup" value="-6.301021246762369"/>
    <att type="real" name="BestEnrichmentInGroup" value="91.76969696969698"/>
    <att type="integer" name="FirstInGroupByEnrichment" value="0"/>
    <att type="integer" name="FirstInGroupByLogP" value="0"/>
    <att type="string" name="GeneID" value="3122|3123|3135"/>
    <att type="integer" name="_RANK_" value="1"/>
    <att type="string" name="_PATTERN_" value="M1"/>
    <att type="string" name="CLUSTER_LABEL" value=" "/>
    <att type="integer" name="#COUNT_001" value="3"/>
    <att type="integer" name="_MEMBER_MyList" value="1"/>
    <att type="real" name="_LogP_MyList" value="-4.185435378090108"/>
    <att type="string" name="Gene" value="GO:0045591"/>
    <att type="integer" name="GiniIndex" value="0"/>
    <att type="integer" name="CategoryID" value="19"/>
    <att type="string" name="PARENT_GO" value="19_GO:0002376 immune system process"/>
    <att type="integer" name="EvidenceCutoff" value="0"/>
    <graphics type="CIRCLE" x="249.9164447316491" y="161.55196682357766"/>
  </node>
  <node label="GO:1903706" id="21">
    <att type="string" name="canonicalName" value="GO:1903706"/>
    <att type="string" name="Description" value="regulation of hemopoiesis"/>
    <att type="string" name="Category" value="GO Biological Processes"/>
    <att type="real" name="LogP" value="-4.0245453121661505"/>
    <att type="real" name="Log(q-value)" value="-1.6940527337937163"/>
    <att type="integer" name="GROUP_ID" value="3"/>
    <att type="string" name="Hits" value="CD74|HLA-B|HLA-DRA|HLA-DRB1|HLA-G|PRMT1|FOXP1|CTNNBIP1"/>
    <att type="real" name="Enrichment" value="5.61282550273376"/>
    <att type="real" name="Z-score" value="5.5561518716105756"/>
    <att type="integer" name="#GeneInGOAndHitList" value="8"/>
    <att type="integer" name="#GeneInGO" value="436"/>
    <att type="integer" name="#GeneInHitList" value="99"/>
    <att type="integer" name="#TotalGeneInLibrary" value="30284"/>
    <att type="real" name="%InGO" value="8.080808080808081"/>
    <att type="real" name="STDV %InGO" value="2.739131597330529"/>
    <att type="real" name="BestLogPInGroup" value="-6.301021246762369"/>
    <att type="real" name="BestEnrichmentInGroup" value="91.76969696969698"/>
    <att type="integer" name="FirstInGroupByEnrichment" value="0"/>
    <att type="integer" name="FirstInGroupByLogP" value="0"/>
    <att type="string" name="GeneID" value="972|3106|3122|3123|3135|3276|27086|56998"/>
    <att type="integer" name="_RANK_" value="1"/>
    <att type="string" name="_PATTERN_" value="M1"/>
    <att type="string" name="CLUSTER_LABEL" value=" "/>
    <att type="integer" name="#COUNT_001" value="8"/>
    <att type="integer" name="_MEMBER_MyList" value="1"/>
    <att type="real" name="_LogP_MyList" value="-4.0245453121661505"/>
    <att type="string" name="Gene" value="GO:1903706"/>
    <att type="integer" name="GiniIndex" value="0"/>
    <att type="integer" name="CategoryID" value="19"/>
    <att type="string" name="PARENT_GO" value="19_GO:0002376 immune system process"/>
    <att type="integer" name="EvidenceCutoff" value="0"/>
    <graphics type="CIRCLE" x="221.11298169731518" y="186.602572577635"/>
  </node>
  <node label="GO:0010720" id="22">
    <att type="string" name="canonicalName" value="GO:0010720"/>
    <att type="string" name="Description" value="positive regulation of cell development"/>
    <att type="string" name="Category" value="GO Biological Processes"/>
    <att type="real" name="LogP" value="-3.9500188527731623"/>
    <att type="real" name="Log(q-value)" value="-1.6237223889943362"/>
    <att type="integer" name="GROUP_ID" value="3"/>
    <att type="string" name="Hits" value="CD74|HLA-DRA|HLA-DRB1|HLA-G|SOX10|SLC7A5|TWF2|CTNNBIP1"/>
    <att type="real" name="Enrichment" value="5.4747022800714085"/>
    <att type="real" name="Z-score" value="5.458355091720513"/>
    <att type="integer" name="#GeneInGOAndHitList" value="8"/>
    <att type="integer" name="#GeneInGO" value="447"/>
    <att type="integer" name="#GeneInHitList" value="99"/>
    <att type="integer" name="#TotalGeneInLibrary" value="30284"/>
    <att type="real" name="%InGO" value="8.080808080808081"/>
    <att type="real" name="STDV %InGO" value="2.739131597330529"/>
    <att type="real" name="BestLogPInGroup" value="-6.301021246762369"/>
    <att type="real" name="BestEnrichmentInGroup" value="91.76969696969698"/>
    <att type="integer" name="FirstInGroupByEnrichment" value="0"/>
    <att type="integer" name="FirstInGroupByLogP" value="0"/>
    <att type="string" name="GeneID" value="972|3122|3123|3135|6663|8140|11344|56998"/>
    <att type="integer" name="_RANK_" value="1"/>
    <att type="string" name="_PATTERN_" value="M1"/>
    <att type="string" name="CLUSTER_LABEL" value=" "/>
    <att type="integer" name="#COUNT_001" value="8"/>
    <att type="integer" name="_MEMBER_MyList" value="1"/>
    <att type="real" name="_LogP_MyList" value="-3.9500188527731623"/>
    <att type="string" name="Gene" value="GO:0010720"/>
    <att type="integer" name="GiniIndex" value="0"/>
    <att type="integer" name="CategoryID" value="19"/>
    <att type="string" name="PARENT_GO" value="19_GO:0032502 developmental process"/>
    <att type="integer" name="EvidenceCutoff" value="0"/>
    <graphics type="CIRCLE" x="178.44343617602925" y="404.70903606150193"/>
  </node>
  <node label="GO:1902105" id="23">
    <att type="string" name="canonicalName" value="GO:1902105"/>
    <att type="string" name="Description" value="regulation of leukocyte differentiation"/>
    <att type="string" name="Category" value="GO Biological Processes"/>
    <att type="real" name="LogP" value="-3.88604214816912"/>
    <att type="real" name="Log(q-value)" value="-1.5639016441614515"/>
    <att type="integer" name="GROUP_ID" value="3"/>
    <att type="string" name="Hits" value="CD74|HLA-B|HLA-DRA|HLA-DRB1|HLA-G|FOXP1|CTNNBIP1"/>
    <att type="real" name="Enrichment" value="6.297920380273322"/>
    <att type="real" name="Z-score" value="5.626151649995048"/>
    <att type="integer" name="#GeneInGOAndHitList" value="7"/>
    <att type="integer" name="#GeneInGO" value="340"/>
    <att type="integer" name="#GeneInHitList" value="99"/>
    <att type="integer" name="#TotalGeneInLibrary" value="30284"/>
    <att type="real" name="%InGO" value="7.070707070707071"/>
    <att type="real" name="STDV %InGO" value="2.5762626767677763"/>
    <att type="real" name="BestLogPInGroup" value="-6.301021246762369"/>
    <att type="real" name="BestEnrichmentInGroup" value="91.76969696969698"/>
    <att type="integer" name="FirstInGroupByEnrichment" value="0"/>
    <att type="integer" name="FirstInGroupByLogP" value="0"/>
    <att type="string" name="GeneID" value="972|3106|3122|3123|3135|27086|56998"/>
    <att type="integer" name="_RANK_" value="1"/>
    <att type="string" name="_PATTERN_" value="M1"/>
    <att type="string" name="CLUSTER_LABEL" value=" "/>
    <att type="integer" name="#COUNT_001" value="7"/>
    <att type="integer" name="_MEMBER_MyList" value="1"/>
    <att type="real" name="_LogP_MyList" value="-3.88604214816912"/>
    <att type="string" name="Gene" value="GO:1902105"/>
    <att type="integer" name="GiniIndex" value="0"/>
    <att type="integer" name="CategoryID" value="19"/>
    <att type="string" name="PARENT_GO" value="19_GO:0002376 immune system process"/>
    <att type="integer" name="EvidenceCutoff" value="0"/>
    <graphics type="CIRCLE" x="170.22735228118898" y="318.107687692189"/>
  </node>
  <node label="GO:0045589" id="24">
    <att type="string" name="canonicalName" value="GO:0045589"/>
    <att type="string" name="Description" value="regulation of regulatory T cell differentiation"/>
    <att type="string" name="Category" value="GO Biological Processes"/>
    <att type="real" name="LogP" value="-3.5799300509752063"/>
    <att type="real" name="Log(q-value)" value="-1.2858182705677816"/>
    <att type="integer" name="GROUP_ID" value="3"/>
    <att type="string" name="Hits" value="HLA-DRA|HLA-DRB1|HLA-G"/>
    <att type="real" name="Enrichment" value="24.149920255183414"/>
    <att type="real" name="Z-score" value="8.177654899882857"/>
    <att type="integer" name="#GeneInGOAndHitList" value="3"/>
    <att type="integer" name="#GeneInGO" value="38"/>
    <att type="integer" name="#GeneInHitList" value="99"/>
    <att type="integer" name="#TotalGeneInLibrary" value="30284"/>
    <att type="real" name="%InGO" value="3.0303030303030303"/>
    <att type="real" name="STDV %InGO" value="1.7228340715604882"/>
    <att type="real" name="BestLogPInGroup" value="-6.301021246762369"/>
    <att type="real" name="BestEnrichmentInGroup" value="91.76969696969698"/>
    <att type="integer" name="FirstInGroupByEnrichment" value="0"/>
    <att type="integer" name="FirstInGroupByLogP" value="0"/>
    <att type="string" name="GeneID" value="3122|3123|3135"/>
    <att type="integer" name="_RANK_" value="1"/>
    <att type="string" name="_PATTERN_" value="M1"/>
    <att type="string" name="CLUSTER_LABEL" value=" "/>
    <att type="integer" name="#COUNT_001" value="3"/>
    <att type="integer" name="_MEMBER_MyList" value="1"/>
    <att type="real" name="_LogP_MyList" value="-3.5799300509752063"/>
    <att type="string" name="Gene" value="GO:0045589"/>
    <att type="integer" name="GiniIndex" value="0"/>
    <att type="integer" name="CategoryID" value="19"/>
    <att type="string" name="PARENT_GO" value="19_GO:0002376 immune system process"/>
    <att type="integer" name="EvidenceCutoff" value="0"/>
    <graphics type="CIRCLE" x="424.7472261694691" y="439.0576051430378"/>
  </node>
  <node label="GO:0070663" id="25">
    <att type="string" name="canonicalName" value="GO:0070663"/>
    <att type="string" name="Description" value="regulation of leukocyte proliferation"/>
    <att type="string" name="Category" value="GO Biological Processes"/>
    <att type="real" name="LogP" value="-3.549187339797369"/>
    <att type="real" name="Log(q-value)" value="-1.258935980203182"/>
    <att type="integer" name="GROUP_ID" value="3"/>
    <att type="string" name="Hits" value="CD74|GSTP1|HLA-DPA1|HLA-DRB1|HLA-G|SDC4"/>
    <att type="real" name="Enrichment" value="6.723054723054723"/>
    <att type="real" name="Z-score" value="5.43989408656163"/>
    <att type="integer" name="#GeneInGOAndHitList" value="6"/>
    <att type="integer" name="#GeneInGO" value="273"/>
    <att type="integer" name="#GeneInHitList" value="99"/>
    <att type="integer" name="#TotalGeneInLibrary" value="30284"/>
    <att type="real" name="%InGO" value="6.0606060606060606"/>
    <att type="real" name="STDV %InGO" value="2.3980835366759585"/>
    <att type="real" name="BestLogPInGroup" value="-6.301021246762369"/>
    <att type="real" name="BestEnrichmentInGroup" value="91.76969696969698"/>
    <att type="integer" name="FirstInGroupByEnrichment" value="0"/>
    <att type="integer" name="FirstInGroupByLogP" value="0"/>
    <att type="string" name="GeneID" value="972|2950|3113|3123|3135|6385"/>
    <att type="integer" name="_RANK_" value="1"/>
    <att type="string" name="_PATTERN_" value="M1"/>
    <att type="string" name="CLUSTER_LABEL" value=" "/>
    <att type="integer" name="#COUNT_001" value="6"/>
    <att type="integer" name="_MEMBER_MyList" value="1"/>
    <att type="real" name="_LogP_MyList" value="-3.549187339797369"/>
    <att type="string" name="Gene" value="GO:0070663"/>
    <att type="integer" name="GiniIndex" value="0"/>
    <att type="integer" name="CategoryID" value="19"/>
    <att type="string" name="PARENT_GO" value="19_GO:0050789 regulation of biological process"/>
    <att type="integer" name="EvidenceCutoff" value="0"/>
    <graphics type="CIRCLE" x="270.2513302460056" y="160.3447093713224"/>
  </node>
  <node label="GO:0046596" id="26">
    <att type="string" name="canonicalName" value="GO:0046596"/>
    <att type="string" name="Description" value="regulation of viral entry into host cell"/>
    <att type="string" name="Category" value="GO Biological Processes"/>
    <att type="real" name="LogP" value="-3.4813959946285875"/>
    <att type="real" name="Log(q-value)" value="-1.2009479759233115"/>
    <att type="integer" name="GROUP_ID" value="3"/>
    <att type="string" name="Hits" value="CD74|HLA-DRB1|LY6E"/>
    <att type="real" name="Enrichment" value="22.382852919438285"/>
    <att type="real" name="Z-score" value="7.846330508118927"/>
    <att type="integer" name="#GeneInGOAndHitList" value="3"/>
    <att type="integer" name="#GeneInGO" value="41"/>
    <att type="integer" name="#GeneInHitList" value="99"/>
    <att type="integer" name="#TotalGeneInLibrary" value="30284"/>
    <att type="real" name="%InGO" value="3.0303030303030303"/>
    <att type="real" name="STDV %InGO" value="1.7228340715604882"/>
    <att type="real" name="BestLogPInGroup" value="-6.301021246762369"/>
    <att type="real" name="BestEnrichmentInGroup" value="91.76969696969698"/>
    <att type="integer" name="FirstInGroupByEnrichment" value="0"/>
    <att type="integer" name="FirstInGroupByLogP" value="0"/>
    <att type="string" name="GeneID" value="972|3123|4061"/>
    <att type="integer" name="_RANK_" value="1"/>
    <att type="string" name="_PATTERN_" value="M1"/>
    <att type="string" name="CLUSTER_LABEL" value=" "/>
    <att type="integer" name="#COUNT_001" value="3"/>
    <att type="integer" name="_MEMBER_MyList" value="1"/>
    <att type="real" name="_LogP_MyList" value="-3.4813959946285875"/>
    <att type="string" name="Gene" value="GO:0046596"/>
    <att type="integer" name="GiniIndex" value="0"/>
    <att type="integer" name="CategoryID" value="19"/>
    <att type="string" name="PARENT_GO" value="19_GO:0016032 viral process"/>
    <att type="integer" name="EvidenceCutoff" value="0"/>
    <graphics type="CIRCLE" x="252.82104999499774" y="403.80080641841494"/>
  </node>
  <node label="GO:0070664" id="27">
    <att type="string" name="canonicalName" value="GO:0070664"/>
    <att type="string" name="Description" value="negative regulation of leukocyte proliferation"/>
    <att type="string" name="Category" value="GO Biological Processes"/>
    <att type="real" name="LogP" value="-3.4798197897739995"/>
    <att type="real" name="Log(q-value)" value="-1.2009479759233115"/>
    <att type="integer" name="GROUP_ID" value="3"/>
    <att type="string" name="Hits" value="GSTP1|HLA-DRB1|HLA-G|SDC4"/>
    <att type="real" name="Enrichment" value="12.235959595959597"/>
    <att type="real" name="Z-score" value="6.445301359091996"/>
    <att type="integer" name="#GeneInGOAndHitList" value="4"/>
    <att type="integer" name="#GeneInGO" value="100"/>
    <att type="integer" name="#GeneInHitList" value="99"/>
    <att type="integer" name="#TotalGeneInLibrary" value="30284"/>
    <att type="real" name="%InGO" value="4.040404040404041"/>
    <att type="real" name="STDV %InGO" value="1.9789690695126556"/>
    <att type="real" name="BestLogPInGroup" value="-6.301021246762369"/>
    <att type="real" name="BestEnrichmentInGroup" value="91.76969696969698"/>
    <att type="integer" name="FirstInGroupByEnrichment" value="0"/>
    <att type="integer" name="FirstInGroupByLogP" value="0"/>
    <att type="string" name="GeneID" value="2950|3123|3135|6385"/>
    <att type="integer" name="_RANK_" value="1"/>
    <att type="string" name="_PATTERN_" value="M1"/>
    <att type="string" name="CLUSTER_LABEL" value=" "/>
    <att type="integer" name="#COUNT_001" value="4"/>
    <att type="integer" name="_MEMBER_MyList" value="1"/>
    <att type="real" name="_LogP_MyList" value="-3.4798197897739995"/>
    <att type="string" name="Gene" value="GO:0070664"/>
    <att type="integer" name="GiniIndex" value="0"/>
    <att type="integer" name="CategoryID" value="19"/>
    <att type="string" name="PARENT_GO" value="19_GO:0048519 negative regulation of biological process"/>
    <att type="integer" name="EvidenceCutoff" value="0"/>
    <graphics type="CIRCLE" x="381.6340129020787" y="297.30885472525165"/>
  </node>
  <node label="R-HSA-1630316" id="28">
    <att type="string" name="canonicalName" value="R-HSA-1630316"/>
    <att type="string" name="Description" value="Glycosaminoglycan metabolism"/>
    <att type="string" name="Category" value="Reactome Gene Sets"/>
    <att type="real" name="LogP" value="-3.1401055068609507"/>
    <att type="real" name="Log(q-value)" value="-0.9140469994391085"/>
    <att type="integer" name="GROUP_ID" value="4"/>
    <att type="string" name="Hits" value="HEXA|SDC4|ST3GAL4|SLC35B2"/>
    <att type="real" name="Enrichment" value="9.947934630861463"/>
    <att type="real" name="Z-score" value="5.694740589138965"/>
    <att type="integer" name="#GeneInGOAndHitList" value="4"/>
    <att type="integer" name="#GeneInGO" value="123"/>
    <att type="integer" name="#GeneInHitList" value="99"/>
    <att type="integer" name="#TotalGeneInLibrary" value="30284"/>
    <att type="real" name="%InGO" value="4.040404040404041"/>
    <att type="real" name="STDV %InGO" value="1.9789690695126556"/>
    <att type="real" name="BestLogPInGroup" value="-4.4527176507544155"/>
    <att type="real" name="BestEnrichmentInGroup" value="14.339015151515152"/>
    <att type="integer" name="FirstInGroupByEnrichment" value="0"/>
    <att type="integer" name="FirstInGroupByLogP" value="0"/>
    <att type="string" name="GeneID" value="3073|6385|6484|347734"/>
    <att type="integer" name="_RANK_" value="1"/>
    <att type="string" name="_PATTERN_" value="M1"/>
    <att type="string" name="CLUSTER_LABEL" value=" "/>
    <att type="integer" name="#COUNT_001" value="4"/>
    <att type="integer" name="_MEMBER_MyList" value="1"/>
    <att type="real" name="_LogP_MyList" value="-3.1401055068609507"/>
    <att type="string" name="Gene" value="R-HSA-1630316"/>
    <att type="integer" name="GiniIndex" value="0"/>
    <att type="integer" name="CategoryID" value="6"/>
    <att type="string" name="PARENT_GO" value=""/>
    <att type="integer" name="EvidenceCutoff" value="0"/>
    <graphics type="CIRCLE" x="385.1061578131338" y="151.11466170004826"/>
  </node>
  <node label="GO:0006790" id="29">
    <att type="string" name="canonicalName" value="GO:0006790"/>
    <att type="string" name="Description" value="sulfur compound metabolic process"/>
    <att type="string" name="Category" value="GO Biological Processes"/>
    <att type="real" name="LogP" value="-3.136141477308432"/>
    <att type="real" name="Log(q-value)" value="-0.9133856054366755"/>
    <att type="integer" name="GROUP_ID" value="4"/>
    <att type="string" name="Hits" value="GSTP1|HEXA|ST3GAL4|SLC5A6|ACOT7|SLC35B2"/>
    <att type="real" name="Enrichment" value="5.61282550273376"/>
    <att type="real" name="Z-score" value="4.8030067636398"/>
    <att type="integer" name="#GeneInGOAndHitList" value="6"/>
    <att type="integer" name="#GeneInGO" value="327"/>
    <att type="integer" name="#GeneInHitList" value="99"/>
    <att type="integer" name="#TotalGeneInLibrary" value="30284"/>
    <att type="real" name="%InGO" value="6.0606060606060606"/>
    <att type="real" name="STDV %InGO" value="2.3980835366759585"/>
    <att type="real" name="BestLogPInGroup" value="-4.4527176507544155"/>
    <att type="real" name="BestEnrichmentInGroup" value="14.339015151515152"/>
    <att type="integer" name="FirstInGroupByEnrichment" value="0"/>
    <att type="integer" name="FirstInGroupByLogP" value="0"/>
    <att type="string" name="GeneID" value="2950|3073|6484|8884|11332|347734"/>
    <att type="integer" name="_RANK_" value="1"/>
    <att type="string" name="_PATTERN_" value="M1"/>
    <att type="string" name="CLUSTER_LABEL" value=" "/>
    <att type="integer" name="#COUNT_001" value="6"/>
    <att type="integer" name="_MEMBER_MyList" value="1"/>
    <att type="real" name="_LogP_MyList" value="-3.136141477308432"/>
    <att type="string" name="Gene" value="GO:0006790"/>
    <att type="integer" name="GiniIndex" value="0"/>
    <att type="integer" name="CategoryID" value="19"/>
    <att type="string" name="PARENT_GO" value="19_GO:0009987 cellular process"/>
    <att type="integer" name="EvidenceCutoff" value="0"/>
    <graphics type="CIRCLE" x="328.1674099636267" y="171.40764437587583"/>
  </node>
  <node label="GO:0006024" id="30">
    <att type="string" name="canonicalName" value="GO:0006024"/>
    <att type="string" name="Description" value="glycosaminoglycan biosynthetic process"/>
    <att type="string" name="Category" value="GO Biological Processes"/>
    <att type="real" name="LogP" value="-2.913013583498687"/>
    <att type="real" name="Log(q-value)" value="-0.7370011151692566"/>
    <att type="integer" name="GROUP_ID" value="4"/>
    <att type="string" name="Hits" value="HEXA|ST3GAL4|SLC35B2"/>
    <att type="real" name="Enrichment" value="14.339015151515152"/>
    <att type="real" name="Z-score" value="6.1176972123744235"/>
    <att type="integer" name="#GeneInGOAndHitList" value="3"/>
    <att type="integer" name="#GeneInGO" value="64"/>
    <att type="integer" name="#GeneInHitList" value="99"/>
    <att type="integer" name="#TotalGeneInLibrary" value="30284"/>
    <att type="real" name="%InGO" value="3.0303030303030303"/>
    <att type="real" name="STDV %InGO" value="1.7228340715604882"/>
    <att type="real" name="BestLogPInGroup" value="-4.4527176507544155"/>
    <att type="real" name="BestEnrichmentInGroup" value="14.339015151515152"/>
    <att type="integer" name="FirstInGroupByEnrichment" value="0"/>
    <att type="integer" name="FirstInGroupByLogP" value="0"/>
    <att type="string" name="GeneID" value="3073|6484|347734"/>
    <att type="integer" name="_RANK_" value="1"/>
    <att type="string" name="_PATTERN_" value="M1"/>
    <att type="string" name="CLUSTER_LABEL" value=" "/>
    <att type="integer" name="#COUNT_001" value="3"/>
    <att type="integer" name="_MEMBER_MyList" value="1"/>
    <att type="real" name="_LogP_MyList" value="-2.913013583498687"/>
    <att type="string" name="Gene" value="GO:0006024"/>
    <att type="integer" name="GiniIndex" value="0"/>
    <att type="integer" name="CategoryID" value="19"/>
    <att type="string" name="PARENT_GO" value="19_GO:0009987 cellular process"/>
    <att type="integer" name="EvidenceCutoff" value="0"/>
    <graphics type="CIRCLE" x="328.25340756104447" y="272.99550663334435"/>
  </node>
  <node label="GO:0006023" id="31">
    <att type="string" name="canonicalName" value="GO:0006023"/>
    <att type="string" name="Description" value="aminoglycan biosynthetic process"/>
    <att type="string" name="Category" value="GO Biological Processes"/>
    <att type="real" name="LogP" value="-2.8368984874942127"/>
    <att type="real" name="Log(q-value)" value="-0.6782601152342049"/>
    <att type="integer" name="GROUP_ID" value="4"/>
    <att type="string" name="Hits" value="HEXA|ST3GAL4|SLC35B2"/>
    <att type="real" name="Enrichment" value="13.49554367201426"/>
    <att type="real" name="Z-score" value="5.907620415226036"/>
    <att type="integer" name="#GeneInGOAndHitList" value="3"/>
    <att type="integer" name="#GeneInGO" value="68"/>
    <att type="integer" name="#GeneInHitList" value="99"/>
    <att type="integer" name="#TotalGeneInLibrary" value="30284"/>
    <att type="real" name="%InGO" value="3.0303030303030303"/>
    <att type="real" name="STDV %InGO" value="1.7228340715604882"/>
    <att type="real" name="BestLogPInGroup" value="-4.4527176507544155"/>
    <att type="real" name="BestEnrichmentInGroup" value="14.339015151515152"/>
    <att type="integer" name="FirstInGroupByEnrichment" value="0"/>
    <att type="integer" name="FirstInGroupByLogP" value="0"/>
    <att type="string" name="GeneID" value="3073|6484|347734"/>
    <att type="integer" name="_RANK_" value="1"/>
    <att type="string" name="_PATTERN_" value="M1"/>
    <att type="string" name="CLUSTER_LABEL" value=" "/>
    <att type="integer" name="#COUNT_001" value="3"/>
    <att type="integer" name="_MEMBER_MyList" value="1"/>
    <att type="real" name="_LogP_MyList" value="-2.8368984874942127"/>
    <att type="string" name="Gene" value="GO:0006023"/>
    <att type="integer" name="GiniIndex" value="0"/>
    <att type="integer" name="CategoryID" value="19"/>
    <att type="string" name="PARENT_GO" value="19_GO:0009987 cellular process"/>
    <att type="integer" name="EvidenceCutoff" value="0"/>
    <graphics type="CIRCLE" x="247.1278821083929" y="442.28908568633904"/>
  </node>
  <node label="GO:1901137" id="32">
    <att type="string" name="canonicalName" value="GO:1901137"/>
    <att type="string" name="Description" value="carbohydrate derivative biosynthetic process"/>
    <att type="string" name="Category" value="GO Biological Processes"/>
    <att type="real" name="LogP" value="-2.6498925559271855"/>
    <att type="real" name="Log(q-value)" value="-0.5079598771700305"/>
    <att type="integer" name="GROUP_ID" value="4"/>
    <att type="string" name="Hits" value="ATP6V0C|HEXA|ST3GAL4|TKT|GPAA1|NDUFA11|SLC35B2"/>
    <att type="real" name="Enrichment" value="3.8861940640525034"/>
    <att type="real" name="Z-score" value="3.915645971014629"/>
    <att type="integer" name="#GeneInGOAndHitList" value="7"/>
    <att type="integer" name="#GeneInGO" value="551"/>
    <att type="integer" name="#GeneInHitList" value="99"/>
    <att type="integer" name="#TotalGeneInLibrary" value="30284"/>
    <att type="real" name="%InGO" value="7.070707070707071"/>
    <att type="real" name="STDV %InGO" value="2.5762626767677763"/>
    <att type="real" name="BestLogPInGroup" value="-4.4527176507544155"/>
    <att type="real" name="BestEnrichmentInGroup" value="14.339015151515152"/>
    <att type="integer" name="FirstInGroupByEnrichment" value="0"/>
    <att type="integer" name="FirstInGroupByLogP" value="0"/>
    <att type="string" name="GeneID" value="527|3073|6484|7086|8733|126328|347734"/>
    <att type="integer" name="_RANK_" value="1"/>
    <att type="string" name="_PATTERN_" value="M1"/>
    <att type="string" name="CLUSTER_LABEL" value=" "/>
    <att type="integer" name="#COUNT_001" value="7"/>
    <att type="integer" name="_MEMBER_MyList" value="1"/>
    <att type="real" name="_LogP_MyList" value="-2.6498925559271855"/>
    <att type="string" name="Gene" value="GO:1901137"/>
    <att type="integer" name="GiniIndex" value="0"/>
    <att type="integer" name="CategoryID" value="19"/>
    <att type="string" name="PARENT_GO" value="19_GO:0009987 cellular process"/>
    <att type="integer" name="EvidenceCutoff" value="0"/>
    <graphics type="CIRCLE" x="236.1366731612855" y="192.13619070879145"/>
  </node>
  <node label="GO:0044272" id="33">
    <att type="string" name="canonicalName" value="GO:0044272"/>
    <att type="string" name="Description" value="sulfur compound biosynthetic process"/>
    <att type="string" name="Category" value="GO Biological Processes"/>
    <att type="real" name="LogP" value="-2.6412615305791105"/>
    <att type="real" name="Log(q-value)" value="-0.5047576035333536"/>
    <att type="integer" name="GROUP_ID" value="4"/>
    <att type="string" name="Hits" value="GSTP1|ST3GAL4|ACOT7|SLC35B2"/>
    <att type="real" name="Enrichment" value="7.2833092833092845"/>
    <att type="real" name="Z-score" value="4.676984058584658"/>
    <att type="integer" name="#GeneInGOAndHitList" value="4"/>
    <att type="integer" name="#GeneInGO" value="168"/>
    <att type="integer" name="#GeneInHitList" value="99"/>
    <att type="integer" name="#TotalGeneInLibrary" value="30284"/>
    <att type="real" name="%InGO" value="4.040404040404041"/>
    <att type="real" name="STDV %InGO" value="1.9789690695126556"/>
    <att type="real" name="BestLogPInGroup" value="-4.4527176507544155"/>
    <att type="real" name="BestEnrichmentInGroup" value="14.339015151515152"/>
    <att type="integer" name="FirstInGroupByEnrichment" value="0"/>
    <att type="integer" name="FirstInGroupByLogP" value="0"/>
    <att type="string" name="GeneID" value="2950|6484|11332|347734"/>
    <att type="integer" name="_RANK_" value="1"/>
    <att type="string" name="_PATTERN_" value="M1"/>
    <att type="string" name="CLUSTER_LABEL" value=" "/>
    <att type="integer" name="#COUNT_001" value="4"/>
    <att type="integer" name="_MEMBER_MyList" value="1"/>
    <att type="real" name="_LogP_MyList" value="-2.6412615305791105"/>
    <att type="string" name="Gene" value="GO:0044272"/>
    <att type="integer" name="GiniIndex" value="0"/>
    <att type="integer" name="CategoryID" value="19"/>
    <att type="string" name="PARENT_GO" value="19_GO:0009987 cellular process"/>
    <att type="integer" name="EvidenceCutoff" value="0"/>
    <graphics type="CIRCLE" x="264.3529916893607" y="338.85585478184066"/>
  </node>
  <node label="GO:1903510" id="34">
    <att type="string" name="canonicalName" value="GO:1903510"/>
    <att type="string" name="Description" value="mucopolysaccharide metabolic process"/>
    <att type="string" name="Category" value="GO Biological Processes"/>
    <att type="real" name="LogP" value="-2.5596504903207205"/>
    <att type="real" name="Log(q-value)" value="-0.4467696086213878"/>
    <att type="integer" name="GROUP_ID" value="4"/>
    <att type="string" name="Hits" value="HEXA|ST3GAL4|SLC35B2"/>
    <att type="real" name="Enrichment" value="10.796434937611409"/>
    <att type="real" name="Z-score" value="5.179677207457968"/>
    <att type="integer" name="#GeneInGOAndHitList" value="3"/>
    <att type="integer" name="#GeneInGO" value="85"/>
    <att type="integer" name="#GeneInHitList" value="99"/>
    <att type="integer" name="#TotalGeneInLibrary" value="30284"/>
    <att type="real" name="%InGO" value="3.0303030303030303"/>
    <att type="real" name="STDV %InGO" value="1.7228340715604882"/>
    <att type="real" name="BestLogPInGroup" value="-4.4527176507544155"/>
    <att type="real" name="BestEnrichmentInGroup" value="14.339015151515152"/>
    <att type="integer" name="FirstInGroupByEnrichment" value="0"/>
    <att type="integer" name="FirstInGroupByLogP" value="0"/>
    <att type="string" name="GeneID" value="3073|6484|347734"/>
    <att type="integer" name="_RANK_" value="1"/>
    <att type="string" name="_PATTERN_" value="M1"/>
    <att type="string" name="CLUSTER_LABEL" value=" "/>
    <att type="integer" name="#COUNT_001" value="3"/>
    <att type="integer" name="_MEMBER_MyList" value="1"/>
    <att type="real" name="_LogP_MyList" value="-2.5596504903207205"/>
    <att type="string" name="Gene" value="GO:1903510"/>
    <att type="integer" name="GiniIndex" value="0"/>
    <att type="integer" name="CategoryID" value="19"/>
    <att type="string" name="PARENT_GO" value="19_GO:0009987 cellular process"/>
    <att type="integer" name="EvidenceCutoff" value="0"/>
    <graphics type="CIRCLE" x="393.71189645750474" y="178.60470406910017"/>
  </node>
  <node label="GO:0030203" id="35">
    <att type="string" name="canonicalName" value="GO:0030203"/>
    <att type="string" name="Description" value="glycosaminoglycan metabolic process"/>
    <att type="string" name="Category" value="GO Biological Processes"/>
    <att type="real" name="LogP" value="-2.313353927136343"/>
    <att type="real" name="Log(q-value)" value="-0.2578258539889625"/>
    <att type="integer" name="GROUP_ID" value="4"/>
    <att type="string" name="Hits" value="HEXA|ST3GAL4|SLC35B2"/>
    <att type="real" name="Enrichment" value="8.824009324009324"/>
    <att type="real" name="Z-score" value="4.577284078542682"/>
    <att type="integer" name="#GeneInGOAndHitList" value="3"/>
    <att type="integer" name="#GeneInGO" value="104"/>
    <att type="integer" name="#GeneInHitList" value="99"/>
    <att type="integer" name="#TotalGeneInLibrary" value="30284"/>
    <att type="real" name="%InGO" value="3.0303030303030303"/>
    <att type="real" name="STDV %InGO" value="1.7228340715604882"/>
    <att type="real" name="BestLogPInGroup" value="-4.4527176507544155"/>
    <att type="real" name="BestEnrichmentInGroup" value="14.339015151515152"/>
    <att type="integer" name="FirstInGroupByEnrichment" value="0"/>
    <att type="integer" name="FirstInGroupByLogP" value="0"/>
    <att type="string" name="GeneID" value="3073|6484|347734"/>
    <att type="integer" name="_RANK_" value="1"/>
    <att type="string" name="_PATTERN_" value="M1"/>
    <att type="string" name="CLUSTER_LABEL" value=" "/>
    <att type="integer" name="#COUNT_001" value="3"/>
    <att type="integer" name="_MEMBER_MyList" value="1"/>
    <att type="real" name="_LogP_MyList" value="-2.313353927136343"/>
    <att type="string" name="Gene" value="GO:0030203"/>
    <att type="integer" name="GiniIndex" value="0"/>
    <att type="integer" name="CategoryID" value="19"/>
    <att type="string" name="PARENT_GO" value="19_GO:0009987 cellular process"/>
    <att type="integer" name="EvidenceCutoff" value="0"/>
    <graphics type="CIRCLE" x="295.8751730334451" y="203.37905479736128"/>
  </node>
  <node label="GO:0006664" id="36">
    <att type="string" name="canonicalName" value="GO:0006664"/>
    <att type="string" name="Description" value="glycolipid metabolic process"/>
    <att type="string" name="Category" value="GO Biological Processes"/>
    <att type="real" name="LogP" value="-2.279003678257611"/>
    <att type="real" name="Log(q-value)" value="-0.24102524462662817"/>
    <att type="integer" name="GROUP_ID" value="4"/>
    <att type="string" name="Hits" value="HEXA|ST3GAL4|GPAA1"/>
    <att type="real" name="Enrichment" value="8.576607193429624"/>
    <att type="real" name="Z-score" value="4.496246211302813"/>
    <att type="integer" name="#GeneInGOAndHitList" value="3"/>
    <att type="integer" name="#GeneInGO" value="107"/>
    <att type="integer" name="#GeneInHitList" value="99"/>
    <att type="integer" name="#TotalGeneInLibrary" value="30284"/>
    <att type="real" name="%InGO" value="3.0303030303030303"/>
    <att type="real" name="STDV %InGO" value="1.7228340715604882"/>
    <att type="real" name="BestLogPInGroup" value="-4.4527176507544155"/>
    <att type="real" name="BestEnrichmentInGroup" value="14.339015151515152"/>
    <att type="integer" name="FirstInGroupByEnrichment" value="0"/>
    <att type="integer" name="FirstInGroupByLogP" value="0"/>
    <att type="string" name="GeneID" value="3073|6484|8733"/>
    <att type="integer" name="_RANK_" value="1"/>
    <att type="string" name="_PATTERN_" value="M1"/>
    <att type="string" name="CLUSTER_LABEL" value=" "/>
    <att type="integer" name="#COUNT_001" value="3"/>
    <att type="integer" name="_MEMBER_MyList" value="1"/>
    <att type="real" name="_LogP_MyList" value="-2.279003678257611"/>
    <att type="string" name="Gene" value="GO:0006664"/>
    <att type="integer" name="GiniIndex" value="0"/>
    <att type="integer" name="CategoryID" value="19"/>
    <att type="string" name="PARENT_GO" value="19_GO:0009987 cellular process"/>
    <att type="integer" name="EvidenceCutoff" value="0"/>
    <graphics type="CIRCLE" x="441.817748882168" y="174.1154621829122"/>
  </node>
  <node label="R-HSA-425397" id="37">
    <att type="string" name="canonicalName" value="R-HSA-425397"/>
    <att type="string" name="Description" value="Transport of vitamins, nucleosides, and related molecules"/>
    <att type="string" name="Category" value="Reactome Gene Sets"/>
    <att type="real" name="LogP" value="-3.614616462395943"/>
    <att type="real" name="Log(q-value)" value="-1.3166096381049939"/>
    <att type="integer" name="GROUP_ID" value="5"/>
    <att type="string" name="Hits" value="SLC5A6|SLCO4A1|SLC35B2"/>
    <att type="real" name="Enrichment" value="24.802620802620805"/>
    <att type="real" name="Z-score" value="8.29671061349387"/>
    <att type="integer" name="#GeneInGOAndHitList" value="3"/>
    <att type="integer" name="#GeneInGO" value="37"/>
    <att type="integer" name="#GeneInHitList" value="99"/>
    <att type="integer" name="#TotalGeneInLibrary" value="30284"/>
    <att type="real" name="%InGO" value="3.0303030303030303"/>
    <att type="real" name="STDV %InGO" value="1.7228340715604882"/>
    <att type="real" name="BestLogPInGroup" value="-4.204666876863932"/>
    <att type="real" name="BestEnrichmentInGroup" value="24.802620802620805"/>
    <att type="integer" name="FirstInGroupByEnrichment" value="0"/>
    <att type="integer" name="FirstInGroupByLogP" value="0"/>
    <att type="string" name="GeneID" value="8884|28231|347734"/>
    <att type="integer" name="_RANK_" value="1"/>
    <att type="string" name="_PATTERN_" value="M1"/>
    <att type="string" name="CLUSTER_LABEL" value=" "/>
    <att type="integer" name="#COUNT_001" value="3"/>
    <att type="integer" name="_MEMBER_MyList" value="1"/>
    <att type="real" name="_LogP_MyList" value="-3.614616462395943"/>
    <att type="string" name="Gene" value="R-HSA-425397"/>
    <att type="integer" name="GiniIndex" value="0"/>
    <att type="integer" name="CategoryID" value="6"/>
    <att type="string" name="PARENT_GO" value=""/>
    <att type="integer" name="EvidenceCutoff" value="0"/>
    <graphics type="CIRCLE" x="395.11387684719375" y="405.44150093805337"/>
  </node>
  <node label="R-HSA-382551" id="38">
    <att type="string" name="canonicalName" value="R-HSA-382551"/>
    <att type="string" name="Description" value="Transport of small molecules"/>
    <att type="string" name="Category" value="Reactome Gene Sets"/>
    <att type="real" name="LogP" value="-2.212386250201009"/>
    <att type="real" name="Log(q-value)" value="-0.1892027332344567"/>
    <att type="integer" name="GROUP_ID" value="5"/>
    <att type="string" name="Hits" value="ATP6V0C|ATP6AP1|UBC|SLC7A5|SLC5A6|SLCO4A1|SLC35B2"/>
    <att type="real" name="Enrichment" value="3.2297027591145238"/>
    <att type="real" name="Z-score" value="3.3244923112846525"/>
    <att type="integer" name="#GeneInGOAndHitList" value="7"/>
    <att type="integer" name="#GeneInGO" value="663"/>
    <att type="integer" name="#GeneInHitList" value="99"/>
    <att type="integer" name="#TotalGeneInLibrary" value="30284"/>
    <att type="real" name="%InGO" value="7.070707070707071"/>
    <att type="real" name="STDV %InGO" value="2.5762626767677763"/>
    <att type="real" name="BestLogPInGroup" value="-4.204666876863932"/>
    <att type="real" name="BestEnrichmentInGroup" value="24.802620802620805"/>
    <att type="integer" name="FirstInGroupByEnrichment" value="0"/>
    <att type="integer" name="FirstInGroupByLogP" value="0"/>
    <att type="string" name="GeneID" value="527|537|7316|8140|8884|28231|347734"/>
    <att type="integer" name="_RANK_" value="1"/>
    <att type="string" name="_PATTERN_" value="M1"/>
    <att type="string" name="CLUSTER_LABEL" value=" "/>
    <att type="integer" name="#COUNT_001" value="7"/>
    <att type="integer" name="_MEMBER_MyList" value="1"/>
    <att type="real" name="_LogP_MyList" value="-2.212386250201009"/>
    <att type="string" name="Gene" value="R-HSA-382551"/>
    <att type="integer" name="GiniIndex" value="0"/>
    <att type="integer" name="CategoryID" value="6"/>
    <att type="string" name="PARENT_GO" value=""/>
    <att type="integer" name="EvidenceCutoff" value="0"/>
    <graphics type="CIRCLE" x="346.409834327494" y="306.4526554166098"/>
  </node>
  <node label="R-HSA-425407" id="39">
    <att type="string" name="canonicalName" value="R-HSA-425407"/>
    <att type="string" name="Description" value="SLC-mediated transmembrane transport"/>
    <att type="string" name="Category" value="Reactome Gene Sets"/>
    <att type="real" name="LogP" value="-2.151395196717394"/>
    <att type="real" name="Log(q-value)" value="-0.14452512748831686"/>
    <att type="integer" name="GROUP_ID" value="5"/>
    <att type="string" name="Hits" value="SLC7A5|SLC5A6|SLCO4A1|SLC35B2"/>
    <att type="real" name="Enrichment" value="5.296952206043116"/>
    <att type="real" name="Z-score" value="3.7544303581530696"/>
    <att type="integer" name="#GeneInGOAndHitList" value="4"/>
    <att type="integer" name="#GeneInGO" value="231"/>
    <att type="integer" name="#GeneInHitList" value="99"/>
    <att type="integer" name="#TotalGeneInLibrary" value="30284"/>
    <att type="real" name="%InGO" value="4.040404040404041"/>
    <att type="real" name="STDV %InGO" value="1.9789690695126556"/>
    <att type="real" name="BestLogPInGroup" value="-4.204666876863932"/>
    <att type="real" name="BestEnrichmentInGroup" value="24.802620802620805"/>
    <att type="integer" name="FirstInGroupByEnrichment" value="0"/>
    <att type="integer" name="FirstInGroupByLogP" value="0"/>
    <att type="string" name="GeneID" value="8140|8884|28231|347734"/>
    <att type="integer" name="_RANK_" value="1"/>
    <att type="string" name="_PATTERN_" value="M1"/>
    <att type="string" name="CLUSTER_LABEL" value=" "/>
    <att type="integer" name="#COUNT_001" value="4"/>
    <att type="integer" name="_MEMBER_MyList" value="1"/>
    <att type="real" name="_LogP_MyList" value="-2.151395196717394"/>
    <att type="string" name="Gene" value="R-HSA-425407"/>
    <att type="integer" name="GiniIndex" value="0"/>
    <att type="integer" name="CategoryID" value="6"/>
    <att type="string" name="PARENT_GO" value=""/>
    <att type="integer" name="EvidenceCutoff" value="0"/>
    <graphics type="CIRCLE" x="276.4992228374483" y="424.58490137082214"/>
  </node>
  <node label="GO:0007040" id="40">
    <att type="string" name="canonicalName" value="GO:0007040"/>
    <att type="string" name="Description" value="lysosome organization"/>
    <att type="string" name="Category" value="GO Biological Processes"/>
    <att type="real" name="LogP" value="-3.4309425769351636"/>
    <att type="real" name="Log(q-value)" value="-1.1594947811636824"/>
    <att type="integer" name="GROUP_ID" value="6"/>
    <att type="string" name="Hits" value="ATP6V0C|ATP6AP1|HEXA|SPNS1"/>
    <att type="real" name="Enrichment" value="11.879572423261745"/>
    <att type="real" name="Z-score" value="6.33410243804094"/>
    <att type="integer" name="#GeneInGOAndHitList" value="4"/>
    <att type="integer" name="#GeneInGO" value="103"/>
    <att type="integer" name="#GeneInHitList" value="99"/>
    <att type="integer" name="#TotalGeneInLibrary" value="30284"/>
    <att type="real" name="%InGO" value="4.040404040404041"/>
    <att type="real" name="STDV %InGO" value="1.9789690695126556"/>
    <att type="real" name="BestLogPInGroup" value="-3.8044079922076333"/>
    <att type="real" name="BestEnrichmentInGroup" value="28.678030303030305"/>
    <att type="integer" name="FirstInGroupByEnrichment" value="0"/>
    <att type="integer" name="FirstInGroupByLogP" value="0"/>
    <att type="string" name="GeneID" value="527|537|3073|83985"/>
    <att type="integer" name="_RANK_" value="1"/>
    <att type="string" name="_PATTERN_" value="M1"/>
    <att type="string" name="CLUSTER_LABEL" value=" "/>
    <att type="integer" name="#COUNT_001" value="4"/>
    <att type="integer" name="_MEMBER_MyList" value="1"/>
    <att type="real" name="_LogP_MyList" value="-3.4309425769351636"/>
    <att type="string" name="Gene" value="GO:0007040"/>
    <att type="integer" name="GiniIndex" value="0"/>
    <att type="integer" name="CategoryID" value="19"/>
    <att type="string" name="PARENT_GO" value="19_GO:0009987 cellular process"/>
    <att type="integer" name="EvidenceCutoff" value="0"/>
    <graphics type="CIRCLE" x="259.9258224368276" y="376.685130299998"/>
  </node>
  <node label="GO:0080171" id="41">
    <att type="string" name="canonicalName" value="GO:0080171"/>
    <att type="string" name="Description" value="lytic vacuole organization"/>
    <att type="string" name="Category" value="GO Biological Processes"/>
    <att type="real" name="LogP" value="-3.4309425769351636"/>
    <att type="real" name="Log(q-value)" value="-1.1594947811636824"/>
    <att type="integer" name="GROUP_ID" value="6"/>
    <att type="string" name="Hits" value="ATP6V0C|ATP6AP1|HEXA|SPNS1"/>
    <att type="real" name="Enrichment" value="11.879572423261745"/>
    <att type="real" name="Z-score" value="6.33410243804094"/>
    <att type="integer" name="#GeneInGOAndHitList" value="4"/>
    <att type="integer" name="#GeneInGO" value="103"/>
    <att type="integer" name="#GeneInHitList" value="99"/>
    <att type="integer" name="#TotalGeneInLibrary" value="30284"/>
    <att type="real" name="%InGO" value="4.040404040404041"/>
    <att type="real" name="STDV %InGO" value="1.9789690695126556"/>
    <att type="real" name="BestLogPInGroup" value="-3.8044079922076333"/>
    <att type="real" name="BestEnrichmentInGroup" value="28.678030303030305"/>
    <att type="integer" name="FirstInGroupByEnrichment" value="0"/>
    <att type="integer" name="FirstInGroupByLogP" value="0"/>
    <att type="string" name="GeneID" value="527|537|3073|83985"/>
    <att type="integer" name="_RANK_" value="1"/>
    <att type="string" name="_PATTERN_" value="M1"/>
    <att type="string" name="CLUSTER_LABEL" value=" "/>
    <att type="integer" name="#COUNT_001" value="4"/>
    <att type="integer" name="_MEMBER_MyList" value="1"/>
    <att type="real" name="_LogP_MyList" value="-3.4309425769351636"/>
    <att type="string" name="Gene" value="GO:0080171"/>
    <att type="integer" name="GiniIndex" value="0"/>
    <att type="integer" name="CategoryID" value="19"/>
    <att type="string" name="PARENT_GO" value="19_GO:0009987 cellular process"/>
    <att type="integer" name="EvidenceCutoff" value="0"/>
    <graphics type="CIRCLE" x="191.84926388554564" y="315.7759586961904"/>
  </node>
  <node label="GO:0007033" id="42">
    <att type="string" name="canonicalName" value="GO:0007033"/>
    <att type="string" name="Description" value="vacuole organization"/>
    <att type="string" name="Category" value="GO Biological Processes"/>
    <att type="real" name="LogP" value="-3.346675445473989"/>
    <att type="real" name="Log(q-value)" value="-1.0861310127128327"/>
    <att type="integer" name="GROUP_ID" value="6"/>
    <att type="string" name="Hits" value="ATP6V0C|ATP6AP1|HEXA|ATG101|SPNS1"/>
    <att type="real" name="Enrichment" value="7.883994585025513"/>
    <att type="real" name="Z-score" value="5.508733295920623"/>
    <att type="integer" name="#GeneInGOAndHitList" value="5"/>
    <att type="integer" name="#GeneInGO" value="194"/>
    <att type="integer" name="#GeneInHitList" value="99"/>
    <att type="integer" name="#TotalGeneInLibrary" value="30284"/>
    <att type="real" name="%InGO" value="5.05050505050505"/>
    <att type="real" name="STDV %InGO" value="2.200878850596578"/>
    <att type="real" name="BestLogPInGroup" value="-3.8044079922076333"/>
    <att type="real" name="BestEnrichmentInGroup" value="28.678030303030305"/>
    <att type="integer" name="FirstInGroupByEnrichment" value="0"/>
    <att type="integer" name="FirstInGroupByLogP" value="0"/>
    <att type="string" name="GeneID" value="527|537|3073|60673|83985"/>
    <att type="integer" name="_RANK_" value="1"/>
    <att type="string" name="_PATTERN_" value="M1"/>
    <att type="string" name="CLUSTER_LABEL" value=" "/>
    <att type="integer" name="#COUNT_001" value="5"/>
    <att type="integer" name="_MEMBER_MyList" value="1"/>
    <att type="real" name="_LogP_MyList" value="-3.346675445473989"/>
    <att type="string" name="Gene" value="GO:0007033"/>
    <att type="integer" name="GiniIndex" value="0"/>
    <att type="integer" name="CategoryID" value="19"/>
    <att type="string" name="PARENT_GO" value="19_GO:0009987 cellular process"/>
    <att type="integer" name="EvidenceCutoff" value="0"/>
    <graphics type="CIRCLE" x="198.32027485824696" y="308.3953646708004"/>
  </node>
  <node label="hsa05110" id="43">
    <att type="string" name="canonicalName" value="hsa05110"/>
    <att type="string" name="Description" value="Vibrio cholerae infection"/>
    <att type="string" name="Category" value="KEGG Pathway"/>
    <att type="real" name="LogP" value="-3.2008475906365104"/>
    <att type="real" name="Log(q-value)" value="-0.9681074978581528"/>
    <att type="integer" name="GROUP_ID" value="6"/>
    <att type="string" name="Hits" value="ATP6V0C|ATP6AP1|SEC61A1"/>
    <att type="real" name="Enrichment" value="17.994058229352348"/>
    <att type="real" name="Z-score" value="6.9560552609475454"/>
    <att type="integer" name="#GeneInGOAndHitList" value="3"/>
    <att type="integer" name="#GeneInGO" value="51"/>
    <att type="integer" name="#GeneInHitList" value="99"/>
    <att type="integer" name="#TotalGeneInLibrary" value="30284"/>
    <att type="real" name="%InGO" value="3.0303030303030303"/>
    <att type="real" name="STDV %InGO" value="1.7228340715604882"/>
    <att type="real" name="BestLogPInGroup" value="-3.8044079922076333"/>
    <att type="real" name="BestEnrichmentInGroup" value="28.678030303030305"/>
    <att type="integer" name="FirstInGroupByEnrichment" value="0"/>
    <att type="integer" name="FirstInGroupByLogP" value="0"/>
    <att type="string" name="GeneID" value="527|537|29927"/>
    <att type="integer" name="_RANK_" value="1"/>
    <att type="string" name="_PATTERN_" value="M1"/>
    <att type="string" name="CLUSTER_LABEL" value=" "/>
    <att type="integer" name="#COUNT_001" value="3"/>
    <att type="integer" name="_MEMBER_MyList" value="1"/>
    <att type="real" name="_LogP_MyList" value="-3.2008475906365104"/>
    <att type="string" name="Gene" value="hsa05110"/>
    <att type="integer" name="GiniIndex" value="0"/>
    <att type="integer" name="CategoryID" value="24"/>
    <att type="string" name="PARENT_GO" value=""/>
    <att type="integer" name="EvidenceCutoff" value="0"/>
    <graphics type="CIRCLE" x="150.63494515248124" y="419.2094547731151"/>
  </node>
  <node label="R-HSA-917937" id="44">
    <att type="string" name="canonicalName" value="R-HSA-917937"/>
    <att type="string" name="Description" value="Iron uptake and transport"/>
    <att type="string" name="Category" value="Reactome Gene Sets"/>
    <att type="real" name="LogP" value="-3.1279919302773656"/>
    <att type="real" name="Log(q-value)" value="-0.9085137681668447"/>
    <att type="integer" name="GROUP_ID" value="6"/>
    <att type="string" name="Hits" value="ATP6V0C|ATP6AP1|UBC"/>
    <att type="real" name="Enrichment" value="16.994388327721662"/>
    <att type="real" name="Z-score" value="6.737005437042707"/>
    <att type="integer" name="#GeneInGOAndHitList" value="3"/>
    <att type="integer" name="#GeneInGO" value="54"/>
    <att type="integer" name="#GeneInHitList" value="99"/>
    <att type="integer" name="#TotalGeneInLibrary" value="30284"/>
    <att type="real" name="%InGO" value="3.0303030303030303"/>
    <att type="real" name="STDV %InGO" value="1.7228340715604882"/>
    <att type="real" name="BestLogPInGroup" value="-3.8044079922076333"/>
    <att type="real" name="BestEnrichmentInGroup" value="28.678030303030305"/>
    <att type="integer" name="FirstInGroupByEnrichment" value="0"/>
    <att type="integer" name="FirstInGroupByLogP" value="0"/>
    <att type="string" name="GeneID" value="527|537|7316"/>
    <att type="integer" name="_RANK_" value="1"/>
    <att type="string" name="_PATTERN_" value="M1"/>
    <att type="string" name="CLUSTER_LABEL" value=" "/>
    <att type="integer" name="#COUNT_001" value="3"/>
    <att type="integer" name="_MEMBER_MyList" value="1"/>
    <att type="real" name="_LogP_MyList" value="-3.1279919302773656"/>
    <att type="string" name="Gene" value="R-HSA-917937"/>
    <att type="integer" name="GiniIndex" value="0"/>
    <att type="integer" name="CategoryID" value="6"/>
    <att type="string" name="PARENT_GO" value=""/>
    <att type="integer" name="EvidenceCutoff" value="0"/>
    <graphics type="CIRCLE" x="396.6959807923091" y="228.15511760287717"/>
  </node>
  <node label="GO:0051453" id="45">
    <att type="string" name="canonicalName" value="GO:0051453"/>
    <att type="string" name="Description" value="regulation of intracellular pH"/>
    <att type="string" name="Category" value="GO Biological Processes"/>
    <att type="real" name="LogP" value="-2.489421445577024"/>
    <att type="real" name="Log(q-value)" value="-0.3940649088612239"/>
    <att type="integer" name="GROUP_ID" value="6"/>
    <att type="string" name="Hits" value="ATP6V0C|ATP6AP1|SPNS1"/>
    <att type="real" name="Enrichment" value="10.196632996632998"/>
    <att type="real" name="Z-score" value="5.003930171472522"/>
    <att type="integer" name="#GeneInGOAndHitList" value="3"/>
    <att type="integer" name="#GeneInGO" value="90"/>
    <att type="integer" name="#GeneInHitList" value="99"/>
    <att type="integer" name="#TotalGeneInLibrary" value="30284"/>
    <att type="real" name="%InGO" value="3.0303030303030303"/>
    <att type="real" name="STDV %InGO" value="1.7228340715604882"/>
    <att type="real" name="BestLogPInGroup" value="-3.8044079922076333"/>
    <att type="real" name="BestEnrichmentInGroup" value="28.678030303030305"/>
    <att type="integer" name="FirstInGroupByEnrichment" value="0"/>
    <att type="integer" name="FirstInGroupByLogP" value="0"/>
    <att type="string" name="GeneID" value="527|537|83985"/>
    <att type="integer" name="_RANK_" value="1"/>
    <att type="string" name="_PATTERN_" value="M1"/>
    <att type="string" name="CLUSTER_LABEL" value=" "/>
    <att type="integer" name="#COUNT_001" value="3"/>
    <att type="integer" name="_MEMBER_MyList" value="1"/>
    <att type="real" name="_LogP_MyList" value="-2.489421445577024"/>
    <att type="string" name="Gene" value="GO:0051453"/>
    <att type="integer" name="GiniIndex" value="0"/>
    <att type="integer" name="CategoryID" value="19"/>
    <att type="string" name="PARENT_GO" value="19_GO:0042592 homeostatic process"/>
    <att type="integer" name="EvidenceCutoff" value="0"/>
    <graphics type="CIRCLE" x="313.5263812667807" y="167.75655890615224"/>
  </node>
  <node label="GO:0030641" id="46">
    <att type="string" name="canonicalName" value="GO:0030641"/>
    <att type="string" name="Description" value="regulation of cellular pH"/>
    <att type="string" name="Category" value="GO Biological Processes"/>
    <att type="real" name="LogP" value="-2.4362232403570054"/>
    <att type="real" name="Log(q-value)" value="-0.3600651656824127"/>
    <att type="integer" name="GROUP_ID" value="6"/>
    <att type="string" name="Hits" value="ATP6V0C|ATP6AP1|SPNS1"/>
    <att type="real" name="Enrichment" value="9.76273372018053"/>
    <att type="real" name="Z-score" value="4.872966664527807"/>
    <att type="integer" name="#GeneInGOAndHitList" value="3"/>
    <att type="integer" name="#GeneInGO" value="94"/>
    <att type="integer" name="#GeneInHitList" value="99"/>
    <att type="integer" name="#TotalGeneInLibrary" value="30284"/>
    <att type="real" name="%InGO" value="3.0303030303030303"/>
    <att type="real" name="STDV %InGO" value="1.7228340715604882"/>
    <att type="real" name="BestLogPInGroup" value="-3.8044079922076333"/>
    <att type="real" name="BestEnrichmentInGroup" value="28.678030303030305"/>
    <att type="integer" name="FirstInGroupByEnrichment" value="0"/>
    <att type="integer" name="FirstInGroupByLogP" value="0"/>
    <att type="string" name="GeneID" value="527|537|83985"/>
    <att type="integer" name="_RANK_" value="1"/>
    <att type="string" name="_PATTERN_" value="M1"/>
    <att type="string" name="CLUSTER_LABEL" value=" "/>
    <att type="integer" name="#COUNT_001" value="3"/>
    <att type="integer" name="_MEMBER_MyList" value="1"/>
    <att type="real" name="_LogP_MyList" value="-2.4362232403570054"/>
    <att type="string" name="Gene" value="GO:0030641"/>
    <att type="integer" name="GiniIndex" value="0"/>
    <att type="integer" name="CategoryID" value="19"/>
    <att type="string" name="PARENT_GO" value="19_GO:0042592 homeostatic process"/>
    <att type="integer" name="EvidenceCutoff" value="0"/>
    <graphics type="CIRCLE" x="178.9626219920339" y="243.64613126653728"/>
  </node>
  <node label="GO:0006885" id="47">
    <att type="string" name="canonicalName" value="GO:0006885"/>
    <att type="string" name="Description" value="regulation of pH"/>
    <att type="string" name="Category" value="GO Biological Processes"/>
    <att type="real" name="LogP" value="-2.2903349456591893"/>
    <att type="real" name="Log(q-value)" value="-0.24716705865048888"/>
    <att type="integer" name="GROUP_ID" value="6"/>
    <att type="string" name="Hits" value="ATP6V0C|ATP6AP1|SPNS1"/>
    <att type="real" name="Enrichment" value="8.657518582046885"/>
    <att type="real" name="Z-score" value="4.522902443626409"/>
    <att type="integer" name="#GeneInGOAndHitList" value="3"/>
    <att type="integer" name="#GeneInGO" value="106"/>
    <att type="integer" name="#GeneInHitList" value="99"/>
    <att type="integer" name="#TotalGeneInLibrary" value="30284"/>
    <att type="real" name="%InGO" value="3.0303030303030303"/>
    <att type="real" name="STDV %InGO" value="1.7228340715604882"/>
    <att type="real" name="BestLogPInGroup" value="-3.8044079922076333"/>
    <att type="real" name="BestEnrichmentInGroup" value="28.678030303030305"/>
    <att type="integer" name="FirstInGroupByEnrichment" value="0"/>
    <att type="integer" name="FirstInGroupByLogP" value="0"/>
    <att type="string" name="GeneID" value="527|537|83985"/>
    <att type="integer" name="_RANK_" value="1"/>
    <att type="string" name="_PATTERN_" value="M1"/>
    <att type="string" name="CLUSTER_LABEL" value=" "/>
    <att type="integer" name="#COUNT_001" value="3"/>
    <att type="integer" name="_MEMBER_MyList" value="1"/>
    <att type="real" name="_LogP_MyList" value="-2.2903349456591893"/>
    <att type="string" name="Gene" value="GO:0006885"/>
    <att type="integer" name="GiniIndex" value="0"/>
    <att type="integer" name="CategoryID" value="19"/>
    <att type="string" name="PARENT_GO" value="19_GO:0042592 homeostatic process"/>
    <att type="integer" name="EvidenceCutoff" value="0"/>
    <graphics type="CIRCLE" x="421.6939324431118" y="241.64832882801667"/>
  </node>
  <node label="hsa04142" id="48">
    <att type="string" name="canonicalName" value="hsa04142"/>
    <att type="string" name="Description" value="Lysosome"/>
    <att type="string" name="Category" value="KEGG Pathway"/>
    <att type="real" name="LogP" value="-2.019631822845299"/>
    <att type="real" name="Log(q-value)" value="-0.03802985578528536"/>
    <att type="integer" name="GROUP_ID" value="6"/>
    <att type="string" name="Hits" value="ATP6V0C|ATP6AP1|HEXA"/>
    <att type="real" name="Enrichment" value="6.89997721576669"/>
    <att type="real" name="Z-score" value="3.9052311979207603"/>
    <att type="integer" name="#GeneInGOAndHitList" value="3"/>
    <att type="integer" name="#GeneInGO" value="133"/>
    <att type="integer" name="#GeneInHitList" value="99"/>
    <att type="integer" name="#TotalGeneInLibrary" value="30284"/>
    <att type="real" name="%InGO" value="3.0303030303030303"/>
    <att type="real" name="STDV %InGO" value="1.7228340715604882"/>
    <att type="real" name="BestLogPInGroup" value="-3.8044079922076333"/>
    <att type="real" name="BestEnrichmentInGroup" value="28.678030303030305"/>
    <att type="integer" name="FirstInGroupByEnrichment" value="0"/>
    <att type="integer" name="FirstInGroupByLogP" value="0"/>
    <att type="string" name="GeneID" value="527|537|3073"/>
    <att type="integer" name="_RANK_" value="1"/>
    <att type="string" name="_PATTERN_" value="M1"/>
    <att type="string" name="CLUSTER_LABEL" value=" "/>
    <att type="integer" name="#COUNT_001" value="3"/>
    <att type="integer" name="_MEMBER_MyList" value="1"/>
    <att type="real" name="_LogP_MyList" value="-2.019631822845299"/>
    <att type="string" name="Gene" value="hsa04142"/>
    <att type="integer" name="GiniIndex" value="0"/>
    <att type="integer" name="CategoryID" value="24"/>
    <att type="string" name="PARENT_GO" value=""/>
    <att type="integer" name="EvidenceCutoff" value="0"/>
    <graphics type="CIRCLE" x="414.8635422298784" y="285.33931416847486"/>
  </node>
  <node label="GO:0032091" id="49">
    <att type="string" name="canonicalName" value="GO:0032091"/>
    <att type="string" name="Description" value="negative regulation of protein binding"/>
    <att type="string" name="Category" value="GO Biological Processes"/>
    <att type="real" name="LogP" value="-2.9943919009689552"/>
    <att type="real" name="Log(q-value)" value="-0.8002812105467285"/>
    <att type="integer" name="GROUP_ID" value="7"/>
    <att type="string" name="Hits" value="PIN1|ADAM15|CTNNBIP1"/>
    <att type="real" name="Enrichment" value="15.294949494949496"/>
    <att type="real" name="Z-score" value="6.347514997746089"/>
    <att type="integer" name="#GeneInGOAndHitList" value="3"/>
    <att type="integer" name="#GeneInGO" value="60"/>
    <att type="integer" name="#GeneInHitList" value="99"/>
    <att type="integer" name="#TotalGeneInLibrary" value="30284"/>
    <att type="real" name="%InGO" value="3.0303030303030303"/>
    <att type="real" name="STDV %InGO" value="1.7228340715604882"/>
    <att type="real" name="BestLogPInGroup" value="-3.6252144480600124"/>
    <att type="real" name="BestEnrichmentInGroup" value="15.294949494949496"/>
    <att type="integer" name="FirstInGroupByEnrichment" value="0"/>
    <att type="integer" name="FirstInGroupByLogP" value="0"/>
    <att type="string" name="GeneID" value="5300|8751|56998"/>
    <att type="integer" name="_RANK_" value="1"/>
    <att type="string" name="_PATTERN_" value="M1"/>
    <att type="string" name="CLUSTER_LABEL" value=" "/>
    <att type="integer" name="#COUNT_001" value="3"/>
    <att type="integer" name="_MEMBER_MyList" value="1"/>
    <att type="real" name="_LogP_MyList" value="-2.9943919009689552"/>
    <att type="string" name="Gene" value="GO:0032091"/>
    <att type="integer" name="GiniIndex" value="0"/>
    <att type="integer" name="CategoryID" value="19"/>
    <att type="string" name="PARENT_GO" value="19_GO:0065007 biological regulation"/>
    <att type="integer" name="EvidenceCutoff" value="0"/>
    <graphics type="CIRCLE" x="306.3591380800856" y="270.9156416388707"/>
  </node>
  <node label="GO:0051100" id="50">
    <att type="string" name="canonicalName" value="GO:0051100"/>
    <att type="string" name="Description" value="negative regulation of binding"/>
    <att type="string" name="Category" value="GO Biological Processes"/>
    <att type="real" name="LogP" value="-2.3979176824024138"/>
    <att type="real" name="Log(q-value)" value="-0.33104968349805136"/>
    <att type="integer" name="GROUP_ID" value="7"/>
    <att type="string" name="Hits" value="PIN1|ADAM15|CTNNBIP1"/>
    <att type="real" name="Enrichment" value="9.460793502030615"/>
    <att type="real" name="Z-score" value="4.779785867495292"/>
    <att type="integer" name="#GeneInGOAndHitList" value="3"/>
    <att type="integer" name="#GeneInGO" value="97"/>
    <att type="integer" name="#GeneInHitList" value="99"/>
    <att type="integer" name="#TotalGeneInLibrary" value="30284"/>
    <att type="real" name="%InGO" value="3.0303030303030303"/>
    <att type="real" name="STDV %InGO" value="1.7228340715604882"/>
    <att type="real" name="BestLogPInGroup" value="-3.6252144480600124"/>
    <att type="real" name="BestEnrichmentInGroup" value="15.294949494949496"/>
    <att type="integer" name="FirstInGroupByEnrichment" value="0"/>
    <att type="integer" name="FirstInGroupByLogP" value="0"/>
    <att type="string" name="GeneID" value="5300|8751|56998"/>
    <att type="integer" name="_RANK_" value="1"/>
    <att type="string" name="_PATTERN_" value="M1"/>
    <att type="string" name="CLUSTER_LABEL" value=" "/>
    <att type="integer" name="#COUNT_001" value="3"/>
    <att type="integer" name="_MEMBER_MyList" value="1"/>
    <att type="real" name="_LogP_MyList" value="-2.3979176824024138"/>
    <att type="string" name="Gene" value="GO:0051100"/>
    <att type="integer" name="GiniIndex" value="0"/>
    <att type="integer" name="CategoryID" value="19"/>
    <att type="string" name="PARENT_GO" value="19_GO:0065007 biological regulation"/>
    <att type="integer" name="EvidenceCutoff" value="0"/>
    <graphics type="CIRCLE" x="333.07286514795044" y="317.18987868809916"/>
  </node>
  <node label="GO:0043393" id="51">
    <att type="string" name="canonicalName" value="GO:0043393"/>
    <att type="string" name="Description" value="regulation of protein binding"/>
    <att type="string" name="Category" value="GO Biological Processes"/>
    <att type="real" name="LogP" value="-2.2677882444761748"/>
    <att type="real" name="Log(q-value)" value="-0.23742203899902495"/>
    <att type="integer" name="GROUP_ID" value="7"/>
    <att type="string" name="Hits" value="PIN1|ADAM15|CTNNBIP1"/>
    <att type="real" name="Enrichment" value="8.497194163860831"/>
    <att type="real" name="Z-score" value="4.469935497035321"/>
    <att type="integer" name="#GeneInGOAndHitList" value="3"/>
    <att type="integer" name="#GeneInGO" value="108"/>
    <att type="integer" name="#GeneInHitList" value="99"/>
    <att type="integer" name="#TotalGeneInLibrary" value="30284"/>
    <att type="real" name="%InGO" value="3.0303030303030303"/>
    <att type="real" name="STDV %InGO" value="1.7228340715604882"/>
    <att type="real" name="BestLogPInGroup" value="-3.6252144480600124"/>
    <att type="real" name="BestEnrichmentInGroup" value="15.294949494949496"/>
    <att type="integer" name="FirstInGroupByEnrichment" value="0"/>
    <att type="integer" name="FirstInGroupByLogP" value="0"/>
    <att type="string" name="GeneID" value="5300|8751|56998"/>
    <att type="integer" name="_RANK_" value="1"/>
    <att type="string" name="_PATTERN_" value="M1"/>
    <att type="string" name="CLUSTER_LABEL" value=" "/>
    <att type="integer" name="#COUNT_001" value="3"/>
    <att type="integer" name="_MEMBER_MyList" value="1"/>
    <att type="real" name="_LogP_MyList" value="-2.2677882444761748"/>
    <att type="string" name="Gene" value="GO:0043393"/>
    <att type="integer" name="GiniIndex" value="0"/>
    <att type="integer" name="CategoryID" value="19"/>
    <att type="string" name="PARENT_GO" value="19_GO:0065007 biological regulation"/>
    <att type="integer" name="EvidenceCutoff" value="0"/>
    <graphics type="CIRCLE" x="409.79631960243495" y="277.6542501047653"/>
  </node>
  <node label="GO:1903131" id="52">
    <att type="string" name="canonicalName" value="GO:1903131"/>
    <att type="string" name="Description" value="mononuclear cell differentiation"/>
    <att type="string" name="Category" value="GO Biological Processes"/>
    <att type="real" name="LogP" value="-2.9211383177408834"/>
    <att type="real" name="Log(q-value)" value="-0.7391765168982518"/>
    <att type="integer" name="GROUP_ID" value="8"/>
    <att type="string" name="Hits" value="CD74|HLA-DRB1|TMEM98|FOXP1|NCAPH2|CMTM7"/>
    <att type="real" name="Enrichment" value="5.098316498316499"/>
    <att type="real" name="Z-score" value="4.479900591895051"/>
    <att type="integer" name="#GeneInGOAndHitList" value="6"/>
    <att type="integer" name="#GeneInGO" value="360"/>
    <att type="integer" name="#GeneInHitList" value="99"/>
    <att type="integer" name="#TotalGeneInLibrary" value="30284"/>
    <att type="real" name="%InGO" value="6.0606060606060606"/>
    <att type="real" name="STDV %InGO" value="2.3980835366759585"/>
    <att type="real" name="BestLogPInGroup" value="-3.293815011570325"/>
    <att type="real" name="BestEnrichmentInGroup" value="9.974967061923584"/>
    <att type="integer" name="FirstInGroupByEnrichment" value="0"/>
    <att type="integer" name="FirstInGroupByLogP" value="0"/>
    <att type="string" name="GeneID" value="972|3123|26022|27086|29781|112616"/>
    <att type="integer" name="_RANK_" value="1"/>
    <att type="string" name="_PATTERN_" value="M1"/>
    <att type="string" name="CLUSTER_LABEL" value=" "/>
    <att type="integer" name="#COUNT_001" value="6"/>
    <att type="integer" name="_MEMBER_MyList" value="1"/>
    <att type="real" name="_LogP_MyList" value="-2.9211383177408834"/>
    <att type="string" name="Gene" value="GO:1903131"/>
    <att type="integer" name="GiniIndex" value="0"/>
    <att type="integer" name="CategoryID" value="19"/>
    <att type="string" name="PARENT_GO" value="19_GO:0032502 developmental process"/>
    <att type="integer" name="EvidenceCutoff" value="0"/>
    <graphics type="CIRCLE" x="299.1668197586504" y="348.42403734561515"/>
  </node>
  <node label="GO:0030097" id="53">
    <att type="string" name="canonicalName" value="GO:0030097"/>
    <att type="string" name="Description" value="hemopoiesis"/>
    <att type="string" name="Category" value="GO Biological Processes"/>
    <att type="real" name="LogP" value="-2.7128376178881197"/>
    <att type="real" name="Log(q-value)" value="-0.5681649017649358"/>
    <att type="integer" name="GROUP_ID" value="8"/>
    <att type="string" name="Hits" value="ATP6AP1|CD74|HLA-DRB1|TMEM98|FOXP1|RACGAP1|NCAPH2|CMTM7"/>
    <att type="real" name="Enrichment" value="3.546654955350608"/>
    <att type="real" name="Z-score" value="3.8753798139388773"/>
    <att type="integer" name="#GeneInGOAndHitList" value="8"/>
    <att type="integer" name="#GeneInGO" value="690"/>
    <att type="integer" name="#GeneInHitList" value="99"/>
    <att type="integer" name="#TotalGeneInLibrary" value="30284"/>
    <att type="real" name="%InGO" value="8.080808080808081"/>
    <att type="real" name="STDV %InGO" value="2.739131597330529"/>
    <att type="real" name="BestLogPInGroup" value="-3.293815011570325"/>
    <att type="real" name="BestEnrichmentInGroup" value="9.974967061923584"/>
    <att type="integer" name="FirstInGroupByEnrichment" value="0"/>
    <att type="integer" name="FirstInGroupByLogP" value="0"/>
    <att type="string" name="GeneID" value="537|972|3123|26022|27086|29127|29781|112616"/>
    <att type="integer" name="_RANK_" value="1"/>
    <att type="string" name="_PATTERN_" value="M1"/>
    <att type="string" name="CLUSTER_LABEL" value=" "/>
    <att type="integer" name="#COUNT_001" value="8"/>
    <att type="integer" name="_MEMBER_MyList" value="1"/>
    <att type="real" name="_LogP_MyList" value="-2.7128376178881197"/>
    <att type="string" name="Gene" value="GO:0030097"/>
    <att type="integer" name="GiniIndex" value="0"/>
    <att type="integer" name="CategoryID" value="19"/>
    <att type="string" name="PARENT_GO" value="19_GO:0032502 developmental process"/>
    <att type="integer" name="EvidenceCutoff" value="0"/>
    <graphics type="CIRCLE" x="377.13209913899595" y="172.97570720923724"/>
  </node>
  <node label="GO:0030098" id="54">
    <att type="string" name="canonicalName" value="GO:0030098"/>
    <att type="string" name="Description" value="lymphocyte differentiation"/>
    <att type="string" name="Category" value="GO Biological Processes"/>
    <att type="real" name="LogP" value="-2.638518382684966"/>
    <att type="real" name="Log(q-value)" value="-0.5047035941499903"/>
    <att type="integer" name="GROUP_ID" value="8"/>
    <att type="string" name="Hits" value="CD74|TMEM98|FOXP1|NCAPH2|CMTM7"/>
    <att type="real" name="Enrichment" value="5.462481962481962"/>
    <att type="real" name="Z-score" value="4.2962284473024965"/>
    <att type="integer" name="#GeneInGOAndHitList" value="5"/>
    <att type="integer" name="#GeneInGO" value="280"/>
    <att type="integer" name="#GeneInHitList" value="99"/>
    <att type="integer" name="#TotalGeneInLibrary" value="30284"/>
    <att type="real" name="%InGO" value="5.05050505050505"/>
    <att type="real" name="STDV %InGO" value="2.200878850596578"/>
    <att type="real" name="BestLogPInGroup" value="-3.293815011570325"/>
    <att type="real" name="BestEnrichmentInGroup" value="9.974967061923584"/>
    <att type="integer" name="FirstInGroupByEnrichment" value="0"/>
    <att type="integer" name="FirstInGroupByLogP" value="0"/>
    <att type="string" name="GeneID" value="972|26022|27086|29781|112616"/>
    <att type="integer" name="_RANK_" value="1"/>
    <att type="string" name="_PATTERN_" value="M1"/>
    <att type="string" name="CLUSTER_LABEL" value=" "/>
    <att type="integer" name="#COUNT_001" value="5"/>
    <att type="integer" name="_MEMBER_MyList" value="1"/>
    <att type="real" name="_LogP_MyList" value="-2.638518382684966"/>
    <att type="string" name="Gene" value="GO:0030098"/>
    <att type="integer" name="GiniIndex" value="0"/>
    <att type="integer" name="CategoryID" value="19"/>
    <att type="string" name="PARENT_GO" value="19_GO:0002376 immune system process"/>
    <att type="integer" name="EvidenceCutoff" value="0"/>
    <graphics type="CIRCLE" x="257.67266087747726" y="394.0572944581514"/>
  </node>
  <node label="GO:0030217" id="55">
    <att type="string" name="canonicalName" value="GO:0030217"/>
    <att type="string" name="Description" value="T cell differentiation"/>
    <att type="string" name="Category" value="GO Biological Processes"/>
    <att type="real" name="LogP" value="-2.4739720288880647"/>
    <att type="real" name="Log(q-value)" value="-0.38349525679035135"/>
    <att type="integer" name="GROUP_ID" value="8"/>
    <att type="string" name="Hits" value="CD74|TMEM98|FOXP1|NCAPH2"/>
    <att type="real" name="Enrichment" value="6.543293901582673"/>
    <att type="real" name="Z-score" value="4.354602923517338"/>
    <att type="integer" name="#GeneInGOAndHitList" value="4"/>
    <att type="integer" name="#GeneInGO" value="187"/>
    <att type="integer" name="#GeneInHitList" value="99"/>
    <att type="integer" name="#TotalGeneInLibrary" value="30284"/>
    <att type="real" name="%InGO" value="4.040404040404041"/>
    <att type="real" name="STDV %InGO" value="1.9789690695126556"/>
    <att type="real" name="BestLogPInGroup" value="-3.293815011570325"/>
    <att type="real" name="BestEnrichmentInGroup" value="9.974967061923584"/>
    <att type="integer" name="FirstInGroupByEnrichment" value="0"/>
    <att type="integer" name="FirstInGroupByLogP" value="0"/>
    <att type="string" name="GeneID" value="972|26022|27086|29781"/>
    <att type="integer" name="_RANK_" value="1"/>
    <att type="string" name="_PATTERN_" value="M1"/>
    <att type="string" name="CLUSTER_LABEL" value=" "/>
    <att type="integer" name="#COUNT_001" value="4"/>
    <att type="integer" name="_MEMBER_MyList" value="1"/>
    <att type="real" name="_LogP_MyList" value="-2.4739720288880647"/>
    <att type="string" name="Gene" value="GO:0030217"/>
    <att type="integer" name="GiniIndex" value="0"/>
    <att type="integer" name="CategoryID" value="19"/>
    <att type="string" name="PARENT_GO" value="19_GO:0002376 immune system process"/>
    <att type="integer" name="EvidenceCutoff" value="0"/>
    <graphics type="CIRCLE" x="353.7402010583889" y="333.25800155351794"/>
  </node>
  <node label="GO:0002286" id="56">
    <att type="string" name="canonicalName" value="GO:0002286"/>
    <att type="string" name="Description" value="T cell activation involved in immune response"/>
    <att type="string" name="Category" value="GO Biological Processes"/>
    <att type="real" name="LogP" value="-2.4625078160460605"/>
    <att type="real" name="Log(q-value)" value="-0.37445051807176005"/>
    <att type="integer" name="GROUP_ID" value="8"/>
    <att type="string" name="Hits" value="CD74|TMEM98|FOXP1"/>
    <att type="real" name="Enrichment" value="9.974967061923584"/>
    <att type="real" name="Z-score" value="4.9374452301102805"/>
    <att type="integer" name="#GeneInGOAndHitList" value="3"/>
    <att type="integer" name="#GeneInGO" value="92"/>
    <att type="integer" name="#GeneInHitList" value="99"/>
    <att type="integer" name="#TotalGeneInLibrary" value="30284"/>
    <att type="real" name="%InGO" value="3.0303030303030303"/>
    <att type="real" name="STDV %InGO" value="1.7228340715604882"/>
    <att type="real" name="BestLogPInGroup" value="-3.293815011570325"/>
    <att type="real" name="BestEnrichmentInGroup" value="9.974967061923584"/>
    <att type="integer" name="FirstInGroupByEnrichment" value="0"/>
    <att type="integer" name="FirstInGroupByLogP" value="0"/>
    <att type="string" name="GeneID" value="972|26022|27086"/>
    <att type="integer" name="_RANK_" value="1"/>
    <att type="string" name="_PATTERN_" value="M1"/>
    <att type="string" name="CLUSTER_LABEL" value=" "/>
    <att type="integer" name="#COUNT_001" value="3"/>
    <att type="integer" name="_MEMBER_MyList" value="1"/>
    <att type="real" name="_LogP_MyList" value="-2.4625078160460605"/>
    <att type="string" name="Gene" value="GO:0002286"/>
    <att type="integer" name="GiniIndex" value="0"/>
    <att type="integer" name="CategoryID" value="19"/>
    <att type="string" name="PARENT_GO" value="19_GO:0002376 immune system process"/>
    <att type="integer" name="EvidenceCutoff" value="0"/>
    <graphics type="CIRCLE" x="227.90304178937723" y="262.616797164131"/>
  </node>
  <node label="R-HSA-5654738" id="57">
    <att type="string" name="canonicalName" value="R-HSA-5654738"/>
    <att type="string" name="Description" value="Signaling by FGFR2"/>
    <att type="string" name="Category" value="Reactome Gene Sets"/>
    <att type="real" name="LogP" value="-2.9943919009689552"/>
    <att type="real" name="Log(q-value)" value="-0.8002812105467285"/>
    <att type="integer" name="GROUP_ID" value="9"/>
    <att type="string" name="Hits" value="POLR2F|PTBP1|UBC"/>
    <att type="real" name="Enrichment" value="15.294949494949496"/>
    <att type="real" name="Z-score" value="6.347514997746089"/>
    <att type="integer" name="#GeneInGOAndHitList" value="3"/>
    <att type="integer" name="#GeneInGO" value="60"/>
    <att type="integer" name="#GeneInHitList" value="99"/>
    <att type="integer" name="#TotalGeneInLibrary" value="30284"/>
    <att type="real" name="%InGO" value="3.0303030303030303"/>
    <att type="real" name="STDV %InGO" value="1.7228340715604882"/>
    <att type="real" name="BestLogPInGroup" value="-3.2519474029409428"/>
    <att type="real" name="BestEnrichmentInGroup" value="15.294949494949496"/>
    <att type="integer" name="FirstInGroupByEnrichment" value="0"/>
    <att type="integer" name="FirstInGroupByLogP" value="0"/>
    <att type="string" name="GeneID" value="5435|5725|7316"/>
    <att type="integer" name="_RANK_" value="1"/>
    <att type="string" name="_PATTERN_" value="M1"/>
    <att type="string" name="CLUSTER_LABEL" value=" "/>
    <att type="integer" name="#COUNT_001" value="3"/>
    <att type="integer" name="_MEMBER_MyList" value="1"/>
    <att type="real" name="_LogP_MyList" value="-2.9943919009689552"/>
    <att type="string" name="Gene" value="R-HSA-5654738"/>
    <att type="integer" name="GiniIndex" value="0"/>
    <att type="integer" name="CategoryID" value="6"/>
    <att type="string" name="PARENT_GO" value=""/>
    <att type="integer" name="EvidenceCutoff" value="0"/>
    <graphics type="CIRCLE" x="299.846852185436" y="357.0195807084174"/>
  </node>
  <node label="R-HSA-8953854" id="58">
    <att type="string" name="canonicalName" value="R-HSA-8953854"/>
    <att type="string" name="Description" value="Metabolism of RNA"/>
    <att type="string" name="Category" value="Reactome Gene Sets"/>
    <att type="real" name="LogP" value="-2.9007391795418647"/>
    <att type="real" name="Log(q-value)" value="-0.7305956448765323"/>
    <att type="integer" name="GROUP_ID" value="9"/>
    <att type="string" name="Hits" value="POLR2F|PTBP1|U2AF1|UBC|PQBP1|IGF2BP2|RRP7A|IMP4"/>
    <att type="real" name="Enrichment" value="3.799987452161366"/>
    <att type="real" name="Z-score" value="4.113214656167861"/>
    <att type="integer" name="#GeneInGOAndHitList" value="8"/>
    <att type="integer" name="#GeneInGO" value="644"/>
    <att type="integer" name="#GeneInHitList" value="99"/>
    <att type="integer" name="#TotalGeneInLibrary" value="30284"/>
    <att type="real" name="%InGO" value="8.080808080808081"/>
    <att type="real" name="STDV %InGO" value="2.739131597330529"/>
    <att type="real" name="BestLogPInGroup" value="-3.2519474029409428"/>
    <att type="real" name="BestEnrichmentInGroup" value="15.294949494949496"/>
    <att type="integer" name="FirstInGroupByEnrichment" value="0"/>
    <att type="integer" name="FirstInGroupByLogP" value="0"/>
    <att type="string" name="GeneID" value="5435|5725|7307|7316|10084|10644|27341|92856"/>
    <att type="integer" name="_RANK_" value="1"/>
    <att type="string" name="_PATTERN_" value="M1"/>
    <att type="string" name="CLUSTER_LABEL" value=" "/>
    <att type="integer" name="#COUNT_001" value="8"/>
    <att type="integer" name="_MEMBER_MyList" value="1"/>
    <att type="real" name="_LogP_MyList" value="-2.9007391795418647"/>
    <att type="string" name="Gene" value="R-HSA-8953854"/>
    <att type="integer" name="GiniIndex" value="0"/>
    <att type="integer" name="CategoryID" value="6"/>
    <att type="string" name="PARENT_GO" value=""/>
    <att type="integer" name="EvidenceCutoff" value="0"/>
    <graphics type="CIRCLE" x="443.0347085889642" y="170.95581419383115"/>
  </node>
  <node label="R-HSA-190236" id="59">
    <att type="string" name="canonicalName" value="R-HSA-190236"/>
    <att type="string" name="Description" value="Signaling by FGFR"/>
    <att type="string" name="Category" value="Reactome Gene Sets"/>
    <att type="real" name="LogP" value="-2.731285251390222"/>
    <att type="real" name="Log(q-value)" value="-0.5810800466670772"/>
    <att type="integer" name="GROUP_ID" value="9"/>
    <att type="string" name="Hits" value="POLR2F|PTBP1|UBC"/>
    <att type="real" name="Enrichment" value="12.401310401310402"/>
    <att type="real" name="Z-score" value="5.623629782037396"/>
    <att type="integer" name="#GeneInGOAndHitList" value="3"/>
    <att type="integer" name="#GeneInGO" value="74"/>
    <att type="integer" name="#GeneInHitList" value="99"/>
    <att type="integer" name="#TotalGeneInLibrary" value="30284"/>
    <att type="real" name="%InGO" value="3.0303030303030303"/>
    <att type="real" name="STDV %InGO" value="1.7228340715604882"/>
    <att type="real" name="BestLogPInGroup" value="-3.2519474029409428"/>
    <att type="real" name="BestEnrichmentInGroup" value="15.294949494949496"/>
    <att type="integer" name="FirstInGroupByEnrichment" value="0"/>
    <att type="integer" name="FirstInGroupByLogP" value="0"/>
    <att type="string" name="GeneID" value="5435|5725|7316"/>
    <att type="integer" name="_RANK_" value="1"/>
    <att type="string" name="_PATTERN_" value="M1"/>
    <att type="string" name="CLUSTER_LABEL" value=" "/>
    <att type="integer" name="#COUNT_001" value="3"/>
    <att type="integer" name="_MEMBER_MyList" value="1"/>
    <att type="real" name="_LogP_MyList" value="-2.731285251390222"/>
    <att type="string" name="Gene" value="R-HSA-190236"/>
    <att type="integer" name="GiniIndex" value="0"/>
    <att type="integer" name="CategoryID" value="6"/>
    <att type="string" name="PARENT_GO" value=""/>
    <att type="integer" name="EvidenceCutoff" value="0"/>
    <graphics type="CIRCLE" x="426.9908734437109" y="291.75137466028235"/>
  </node>
  <node label="R-HSA-72163" id="60">
    <att type="string" name="canonicalName" value="R-HSA-72163"/>
    <att type="string" name="Description" value="mRNA Splicing - Major Pathway"/>
    <att type="string" name="Category" value="Reactome Gene Sets"/>
    <att type="real" name="LogP" value="-2.4990727509434665"/>
    <att type="real" name="Log(q-value)" value="-0.3987809965521545"/>
    <att type="integer" name="GROUP_ID" value="9"/>
    <att type="string" name="Hits" value="POLR2F|PTBP1|U2AF1|PQBP1"/>
    <att type="real" name="Enrichment" value="6.64997804128239"/>
    <att type="real" name="Z-score" value="4.402444392912597"/>
    <att type="integer" name="#GeneInGOAndHitList" value="4"/>
    <att type="integer" name="#GeneInGO" value="184"/>
    <att type="integer" name="#GeneInHitList" value="99"/>
    <att type="integer" name="#TotalGeneInLibrary" value="30284"/>
    <att type="real" name="%InGO" value="4.040404040404041"/>
    <att type="real" name="STDV %InGO" value="1.9789690695126556"/>
    <att type="real" name="BestLogPInGroup" value="-3.2519474029409428"/>
    <att type="real" name="BestEnrichmentInGroup" value="15.294949494949496"/>
    <att type="integer" name="FirstInGroupByEnrichment" value="0"/>
    <att type="integer" name="FirstInGroupByLogP" value="0"/>
    <att type="string" name="GeneID" value="5435|5725|7307|10084"/>
    <att type="integer" name="_RANK_" value="1"/>
    <att type="string" name="_PATTERN_" value="M1"/>
    <att type="string" name="CLUSTER_LABEL" value=" "/>
    <att type="integer" name="#COUNT_001" value="4"/>
    <att type="integer" name="_MEMBER_MyList" value="1"/>
    <att type="real" name="_LogP_MyList" value="-2.4990727509434665"/>
    <att type="string" name="Gene" value="R-HSA-72163"/>
    <att type="integer" name="GiniIndex" value="0"/>
    <att type="integer" name="CategoryID" value="6"/>
    <att type="string" name="PARENT_GO" value=""/>
    <att type="integer" name="EvidenceCutoff" value="0"/>
    <graphics type="CIRCLE" x="361.00624568563524" y="373.3700149357676"/>
  </node>
  <node label="R-HSA-72172" id="61">
    <att type="string" name="canonicalName" value="R-HSA-72172"/>
    <att type="string" name="Description" value="mRNA Splicing"/>
    <att type="string" name="Category" value="Reactome Gene Sets"/>
    <att type="real" name="LogP" value="-2.4412074625617777"/>
    <att type="real" name="Log(q-value)" value="-0.36032874921460056"/>
    <att type="integer" name="GROUP_ID" value="9"/>
    <att type="string" name="Hits" value="POLR2F|PTBP1|U2AF1|PQBP1"/>
    <att type="real" name="Enrichment" value="6.406261568565235"/>
    <att type="real" name="Z-score" value="4.29242238125513"/>
    <att type="integer" name="#GeneInGOAndHitList" value="4"/>
    <att type="integer" name="#GeneInGO" value="191"/>
    <att type="integer" name="#GeneInHitList" value="99"/>
    <att type="integer" name="#TotalGeneInLibrary" value="30284"/>
    <att type="real" name="%InGO" value="4.040404040404041"/>
    <att type="real" name="STDV %InGO" value="1.9789690695126556"/>
    <att type="real" name="BestLogPInGroup" value="-3.2519474029409428"/>
    <att type="real" name="BestEnrichmentInGroup" value="15.294949494949496"/>
    <att type="integer" name="FirstInGroupByEnrichment" value="0"/>
    <att type="integer" name="FirstInGroupByLogP" value="0"/>
    <att type="string" name="GeneID" value="5435|5725|7307|10084"/>
    <att type="integer" name="_RANK_" value="1"/>
    <att type="string" name="_PATTERN_" value="M1"/>
    <att type="string" name="CLUSTER_LABEL" value=" "/>
    <att type="integer" name="#COUNT_001" value="4"/>
    <att type="integer" name="_MEMBER_MyList" value="1"/>
    <att type="real" name="_LogP_MyList" value="-2.4412074625617777"/>
    <att type="string" name="Gene" value="R-HSA-72172"/>
    <att type="integer" name="GiniIndex" value="0"/>
    <att type="integer" name="CategoryID" value="6"/>
    <att type="string" name="PARENT_GO" value=""/>
    <att type="integer" name="EvidenceCutoff" value="0"/>
    <graphics type="CIRCLE" x="309.06749141664244" y="278.03005185054724"/>
  </node>
  <node label="R-HSA-72203" id="62">
    <att type="string" name="canonicalName" value="R-HSA-72203"/>
    <att type="string" name="Description" value="Processing of Capped Intron-Containing Pre-mRNA"/>
    <att type="string" name="Category" value="Reactome Gene Sets"/>
    <att type="real" name="LogP" value="-2.021744225691052"/>
    <att type="real" name="Log(q-value)" value="-0.03802985578528536"/>
    <att type="integer" name="GROUP_ID" value="9"/>
    <att type="string" name="Hits" value="POLR2F|PTBP1|U2AF1|PQBP1"/>
    <att type="real" name="Enrichment" value="4.85553952220619"/>
    <att type="real" name="Z-score" value="3.5197738270526853"/>
    <att type="integer" name="#GeneInGOAndHitList" value="4"/>
    <att type="integer" name="#GeneInGO" value="252"/>
    <att type="integer" name="#GeneInHitList" value="99"/>
    <att type="integer" name="#TotalGeneInLibrary" value="30284"/>
    <att type="real" name="%InGO" value="4.040404040404041"/>
    <att type="real" name="STDV %InGO" value="1.9789690695126556"/>
    <att type="real" name="BestLogPInGroup" value="-3.2519474029409428"/>
    <att type="real" name="BestEnrichmentInGroup" value="15.294949494949496"/>
    <att type="integer" name="FirstInGroupByEnrichment" value="0"/>
    <att type="integer" name="FirstInGroupByLogP" value="0"/>
    <att type="string" name="GeneID" value="5435|5725|7307|10084"/>
    <att type="integer" name="_RANK_" value="1"/>
    <att type="string" name="_PATTERN_" value="M1"/>
    <att type="string" name="CLUSTER_LABEL" value=" "/>
    <att type="integer" name="#COUNT_001" value="4"/>
    <att type="integer" name="_MEMBER_MyList" value="1"/>
    <att type="real" name="_LogP_MyList" value="-2.021744225691052"/>
    <att type="string" name="Gene" value="R-HSA-72203"/>
    <att type="integer" name="GiniIndex" value="0"/>
    <att type="integer" name="CategoryID" value="6"/>
    <att type="string" name="PARENT_GO" value=""/>
    <att type="integer" name="EvidenceCutoff" value="0"/>
    <graphics type="CIRCLE" x="282.66450281902956" y="313.6862283271412"/>
  </node>
  <node label="GO:0061024" id="63">
    <att type="string" name="canonicalName" value="GO:0061024"/>
    <att type="string" name="Description" value="membrane organization"/>
    <att type="string" name="Category" value="GO Biological Processes"/>
    <att type="real" name="LogP" value="-2.442442484166692"/>
    <att type="real" name="Log(q-value)" value="-0.36032874921460056"/>
    <att type="integer" name="GROUP_ID" value="10"/>
    <att type="string" name="Hits" value="CNP|TOMM40|SIVA1|SEC61A1|DNAJC11|BIN3|CLPTM1L|TRAPPC5"/>
    <att type="real" name="Enrichment" value="3.2031307842826173"/>
    <att type="real" name="Z-score" value="3.5322402668626056"/>
    <att type="integer" name="#GeneInGOAndHitList" value="8"/>
    <att type="integer" name="#GeneInGO" value="764"/>
    <att type="integer" name="#GeneInHitList" value="99"/>
    <att type="integer" name="#TotalGeneInLibrary" value="30284"/>
    <att type="real" name="%InGO" value="8.080808080808081"/>
    <att type="real" name="STDV %InGO" value="2.739131597330529"/>
    <att type="real" name="BestLogPInGroup" value="-3.2216037160494015"/>
    <att type="real" name="BestEnrichmentInGroup" value="10.458085124751793"/>
    <att type="integer" name="FirstInGroupByEnrichment" value="0"/>
    <att type="integer" name="FirstInGroupByLogP" value="0"/>
    <att type="string" name="GeneID" value="1267|10452|10572|29927|55735|55909|81037|126003"/>
    <att type="integer" name="_RANK_" value="1"/>
    <att type="string" name="_PATTERN_" value="M1"/>
    <att type="string" name="CLUSTER_LABEL" value=" "/>
    <att type="integer" name="#COUNT_001" value="8"/>
    <att type="integer" name="_MEMBER_MyList" value="1"/>
    <att type="real" name="_LogP_MyList" value="-2.442442484166692"/>
    <att type="string" name="Gene" value="GO:0061024"/>
    <att type="integer" name="GiniIndex" value="0"/>
    <att type="integer" name="CategoryID" value="19"/>
    <att type="string" name="PARENT_GO" value="19_GO:0009987 cellular process"/>
    <att type="integer" name="EvidenceCutoff" value="0"/>
    <graphics type="CIRCLE" x="177.07557104836064" y="285.47802562294635"/>
  </node>
  <node label="GO:0007005" id="64">
    <att type="string" name="canonicalName" value="GO:0007005"/>
    <att type="string" name="Description" value="mitochondrion organization"/>
    <att type="string" name="Category" value="GO Biological Processes"/>
    <att type="real" name="LogP" value="-2.0271414323368306"/>
    <att type="real" name="Log(q-value)" value="-0.03983748645234684"/>
    <att type="integer" name="GROUP_ID" value="10"/>
    <att type="string" name="Hits" value="CNP|TOMM40|SIVA1|DNAJC11|NDUFA11"/>
    <att type="real" name="Enrichment" value="3.901772830344259"/>
    <att type="real" name="Z-score" value="3.3116956090289182"/>
    <att type="integer" name="#GeneInGOAndHitList" value="5"/>
    <att type="integer" name="#GeneInGO" value="392"/>
    <att type="integer" name="#GeneInHitList" value="99"/>
    <att type="integer" name="#TotalGeneInLibrary" value="30284"/>
    <att type="real" name="%InGO" value="5.05050505050505"/>
    <att type="real" name="STDV %InGO" value="2.200878850596578"/>
    <att type="real" name="BestLogPInGroup" value="-3.2216037160494015"/>
    <att type="real" name="BestEnrichmentInGroup" value="10.458085124751793"/>
    <att type="integer" name="FirstInGroupByEnrichment" value="0"/>
    <att type="integer" name="FirstInGroupByLogP" value="0"/>
    <att type="string" name="GeneID" value="1267|10452|10572|55735|126328"/>
    <att type="integer" name="_RANK_" value="1"/>
    <att type="string" name="_PATTERN_" value="M1"/>
    <att type="string" name="CLUSTER_LABEL" value=" "/>
    <att type="integer" name="#COUNT_001" value="5"/>
    <att type="integer" name="_MEMBER_MyList" value="1"/>
    <att type="real" name="_LogP_MyList" value="-2.0271414323368306"/>
    <att type="string" name="Gene" value="GO:0007005"/>
    <att type="integer" name="GiniIndex" value="0"/>
    <att type="integer" name="CategoryID" value="19"/>
    <att type="string" name="PARENT_GO" value="19_GO:0009987 cellular process"/>
    <att type="integer" name="EvidenceCutoff" value="0"/>
    <graphics type="CIRCLE" x="269.3874104750379" y="397.18689760283235"/>
  </node>
  <node label="GO:0042274" id="65">
    <att type="string" name="canonicalName" value="GO:0042274"/>
    <att type="string" name="Description" value="ribosomal small subunit biogenesis"/>
    <att type="string" name="Category" value="GO Biological Processes"/>
    <att type="real" name="LogP" value="-2.2677882444761748"/>
    <att type="real" name="Log(q-value)" value="-0.23742203899902495"/>
    <att type="integer" name="GROUP_ID" value="12"/>
    <att type="string" name="Hits" value="ERAL1|RRP7A|IMP4"/>
    <att type="real" name="Enrichment" value="8.497194163860831"/>
    <att type="real" name="Z-score" value="4.469935497035321"/>
    <att type="integer" name="#GeneInGOAndHitList" value="3"/>
    <att type="integer" name="#GeneInGO" value="108"/>
    <att type="integer" name="#GeneInHitList" value="99"/>
    <att type="integer" name="#TotalGeneInLibrary" value="30284"/>
    <att type="real" name="%InGO" value="3.0303030303030303"/>
    <att type="real" name="STDV %InGO" value="1.7228340715604882"/>
    <att type="real" name="BestLogPInGroup" value="-2.9943919009689552"/>
    <att type="real" name="BestEnrichmentInGroup" value="15.294949494949496"/>
    <att type="integer" name="FirstInGroupByEnrichment" value="0"/>
    <att type="integer" name="FirstInGroupByLogP" value="0"/>
    <att type="string" name="GeneID" value="26284|27341|92856"/>
    <att type="integer" name="_RANK_" value="1"/>
    <att type="string" name="_PATTERN_" value="M1"/>
    <att type="string" name="CLUSTER_LABEL" value=" "/>
    <att type="integer" name="#COUNT_001" value="3"/>
    <att type="integer" name="_MEMBER_MyList" value="1"/>
    <att type="real" name="_LogP_MyList" value="-2.2677882444761748"/>
    <att type="string" name="Gene" value="GO:0042274"/>
    <att type="integer" name="GiniIndex" value="0"/>
    <att type="integer" name="CategoryID" value="19"/>
    <att type="string" name="PARENT_GO" value="19_GO:0009987 cellular process"/>
    <att type="integer" name="EvidenceCutoff" value="0"/>
    <graphics type="CIRCLE" x="386.9422182221362" y="244.48378485053303"/>
  </node>
  <node label="GO:0140694" id="66">
    <att type="string" name="canonicalName" value="GO:0140694"/>
    <att type="string" name="Description" value="membraneless organelle assembly"/>
    <att type="string" name="Category" value="GO Biological Processes"/>
    <att type="real" name="LogP" value="-2.218039208038105"/>
    <att type="real" name="Log(q-value)" value="-0.1927727399232601"/>
    <att type="integer" name="GROUP_ID" value="12"/>
    <att type="string" name="Hits" value="AUP1|ERAL1|RRP7A|RACGAP1|MPV17L2"/>
    <att type="real" name="Enrichment" value="4.345156106519743"/>
    <att type="real" name="Z-score" value="3.6152747544812858"/>
    <att type="integer" name="#GeneInGOAndHitList" value="5"/>
    <att type="integer" name="#GeneInGO" value="352"/>
    <att type="integer" name="#GeneInHitList" value="99"/>
    <att type="integer" name="#TotalGeneInLibrary" value="30284"/>
    <att type="real" name="%InGO" value="5.05050505050505"/>
    <att type="real" name="STDV %InGO" value="2.200878850596578"/>
    <att type="real" name="BestLogPInGroup" value="-2.9943919009689552"/>
    <att type="real" name="BestEnrichmentInGroup" value="15.294949494949496"/>
    <att type="integer" name="FirstInGroupByEnrichment" value="0"/>
    <att type="integer" name="FirstInGroupByLogP" value="0"/>
    <att type="string" name="GeneID" value="550|26284|27341|29127|84769"/>
    <att type="integer" name="_RANK_" value="1"/>
    <att type="string" name="_PATTERN_" value="M1"/>
    <att type="string" name="CLUSTER_LABEL" value=" "/>
    <att type="integer" name="#COUNT_001" value="5"/>
    <att type="integer" name="_MEMBER_MyList" value="1"/>
    <att type="real" name="_LogP_MyList" value="-2.218039208038105"/>
    <att type="string" name="Gene" value="GO:0140694"/>
    <att type="integer" name="GiniIndex" value="0"/>
    <att type="integer" name="CategoryID" value="19"/>
    <att type="string" name="PARENT_GO" value="19_GO:0009987 cellular process"/>
    <att type="integer" name="EvidenceCutoff" value="0"/>
    <graphics type="CIRCLE" x="348.7290440555533" y="420.4593624594374"/>
  </node>
  <node label="GO:1903312" id="67">
    <att type="string" name="canonicalName" value="GO:1903312"/>
    <att type="string" name="Description" value="negative regulation of mRNA metabolic process"/>
    <att type="string" name="Category" value="GO Biological Processes"/>
    <att type="real" name="LogP" value="-2.3608840450139033"/>
    <att type="real" name="Log(q-value)" value="-0.2985876091840242"/>
    <att type="integer" name="GROUP_ID" value="13"/>
    <att type="string" name="Hits" value="PTBP1|IGF2BP2|PCBP4"/>
    <att type="real" name="Enrichment" value="9.176969696969698"/>
    <att type="real" name="Z-score" value="4.6905681220217845"/>
    <att type="integer" name="#GeneInGOAndHitList" value="3"/>
    <att type="integer" name="#GeneInGO" value="100"/>
    <att type="integer" name="#GeneInHitList" value="99"/>
    <att type="integer" name="#TotalGeneInLibrary" value="30284"/>
    <att type="real" name="%InGO" value="3.0303030303030303"/>
    <att type="real" name="STDV %InGO" value="1.7228340715604882"/>
    <att type="real" name="BestLogPInGroup" value="-2.7482346186552133"/>
    <att type="real" name="BestEnrichmentInGroup" value="12.571191365711915"/>
    <att type="integer" name="FirstInGroupByEnrichment" value="0"/>
    <att type="integer" name="FirstInGroupByLogP" value="0"/>
    <att type="string" name="GeneID" value="5725|10644|57060"/>
    <att type="integer" name="_RANK_" value="1"/>
    <att type="string" name="_PATTERN_" value="M1"/>
    <att type="string" name="CLUSTER_LABEL" value=" "/>
    <att type="integer" name="#COUNT_001" value="3"/>
    <att type="integer" name="_MEMBER_MyList" value="1"/>
    <att type="real" name="_LogP_MyList" value="-2.3608840450139033"/>
    <att type="string" name="Gene" value="GO:1903312"/>
    <att type="integer" name="GiniIndex" value="0"/>
    <att type="integer" name="CategoryID" value="19"/>
    <att type="string" name="PARENT_GO" value="19_GO:0048519 negative regulation of biological process"/>
    <att type="integer" name="EvidenceCutoff" value="0"/>
    <graphics type="CIRCLE" x="400.544583893708" y="221.5188913685557"/>
  </node>
  <node label="GO:1901264" id="68">
    <att type="string" name="canonicalName" value="GO:1901264"/>
    <att type="string" name="Description" value="carbohydrate derivative transport"/>
    <att type="string" name="Category" value="GO Biological Processes"/>
    <att type="real" name="LogP" value="-2.531034539069109"/>
    <att type="real" name="Log(q-value)" value="-0.4207008463836563"/>
    <att type="integer" name="GROUP_ID" value="14"/>
    <att type="string" name="Hits" value="SLC35A2|SPNS1|SLC35B2"/>
    <att type="real" name="Enrichment" value="10.548241030999652"/>
    <att type="real" name="Z-score" value="5.107666772776153"/>
    <att type="integer" name="#GeneInGOAndHitList" value="3"/>
    <att type="integer" name="#GeneInGO" value="87"/>
    <att type="integer" name="#GeneInHitList" value="99"/>
    <att type="integer" name="#TotalGeneInLibrary" value="30284"/>
    <att type="real" name="%InGO" value="3.0303030303030303"/>
    <att type="real" name="STDV %InGO" value="1.7228340715604882"/>
    <att type="real" name="BestLogPInGroup" value="-2.6412615305791105"/>
    <att type="real" name="BestEnrichmentInGroup" value="10.548241030999652"/>
    <att type="integer" name="FirstInGroupByEnrichment" value="0"/>
    <att type="integer" name="FirstInGroupByLogP" value="0"/>
    <att type="string" name="GeneID" value="7355|83985|347734"/>
    <att type="integer" name="_RANK_" value="1"/>
    <att type="string" name="_PATTERN_" value="M1"/>
    <att type="string" name="CLUSTER_LABEL" value=" "/>
    <att type="integer" name="#COUNT_001" value="3"/>
    <att type="integer" name="_MEMBER_MyList" value="1"/>
    <att type="real" name="_LogP_MyList" value="-2.531034539069109"/>
    <att type="string" name="Gene" value="GO:1901264"/>
    <att type="integer" name="GiniIndex" value="0"/>
    <att type="integer" name="CategoryID" value="19"/>
    <att type="string" name="PARENT_GO" value="19_GO:0051179 localization"/>
    <att type="integer" name="EvidenceCutoff" value="0"/>
    <graphics type="CIRCLE" x="425.53223190904635" y="175.0805049551392"/>
  </node>
  <node label="GO:0051651" id="69">
    <att type="string" name="canonicalName" value="GO:0051651"/>
    <att type="string" name="Description" value="maintenance of location in cell"/>
    <att type="string" name="Category" value="GO Biological Processes"/>
    <att type="real" name="LogP" value="-2.423308404525177"/>
    <att type="real" name="Log(q-value)" value="-0.3518202079840693"/>
    <att type="integer" name="GROUP_ID" value="16"/>
    <att type="string" name="Hits" value="HEXA|GPAA1|TWF2"/>
    <att type="real" name="Enrichment" value="9.659968102073366"/>
    <att type="real" name="Z-score" value="4.841447053920643"/>
    <att type="integer" name="#GeneInGOAndHitList" value="3"/>
    <att type="integer" name="#GeneInGO" value="95"/>
    <att type="integer" name="#GeneInHitList" value="99"/>
    <att type="integer" name="#TotalGeneInLibrary" value="30284"/>
    <att type="real" name="%InGO" value="3.0303030303030303"/>
    <att type="real" name="STDV %InGO" value="1.7228340715604882"/>
    <att type="real" name="BestLogPInGroup" value="-2.586216964171452"/>
    <att type="real" name="BestEnrichmentInGroup" value="9.659968102073366"/>
    <att type="integer" name="FirstInGroupByEnrichment" value="0"/>
    <att type="integer" name="FirstInGroupByLogP" value="0"/>
    <att type="string" name="GeneID" value="3073|8733|11344"/>
    <att type="integer" name="_RANK_" value="1"/>
    <att type="string" name="_PATTERN_" value="M1"/>
    <att type="string" name="CLUSTER_LABEL" value=" "/>
    <att type="integer" name="#COUNT_001" value="3"/>
    <att type="integer" name="_MEMBER_MyList" value="1"/>
    <att type="real" name="_LogP_MyList" value="-2.423308404525177"/>
    <att type="string" name="Gene" value="GO:0051651"/>
    <att type="integer" name="GiniIndex" value="0"/>
    <att type="integer" name="CategoryID" value="19"/>
    <att type="string" name="PARENT_GO" value="19_GO:0051179 localization"/>
    <att type="integer" name="EvidenceCutoff" value="0"/>
    <graphics type="CIRCLE" x="344.37208209175355" y="287.4387465133974"/>
  </node>
  <node label="GO:0010876" id="70">
    <att type="string" name="canonicalName" value="GO:0010876"/>
    <att type="string" name="Description" value="lipid localization"/>
    <att type="string" name="Category" value="GO Biological Processes"/>
    <att type="real" name="LogP" value="-2.04965658817166"/>
    <att type="real" name="Log(q-value)" value="-0.05657480342821631"/>
    <att type="integer" name="GROUP_ID" value="16"/>
    <att type="string" name="Hits" value="AUP1|HEXA|SLCO4A1|CLPTM1L|SPNS1"/>
    <att type="real" name="Enrichment" value="3.952183332028293"/>
    <att type="real" name="Z-score" value="3.347391092738046"/>
    <att type="integer" name="#GeneInGOAndHitList" value="5"/>
    <att type="integer" name="#GeneInGO" value="387"/>
    <att type="integer" name="#GeneInHitList" value="99"/>
    <att type="integer" name="#TotalGeneInLibrary" value="30284"/>
    <att type="real" name="%InGO" value="5.05050505050505"/>
    <att type="real" name="STDV %InGO" value="2.200878850596578"/>
    <att type="real" name="BestLogPInGroup" value="-2.586216964171452"/>
    <att type="real" name="BestEnrichmentInGroup" value="9.659968102073366"/>
    <att type="integer" name="FirstInGroupByEnrichment" value="0"/>
    <att type="integer" name="FirstInGroupByLogP" value="0"/>
    <att type="string" name="GeneID" value="550|3073|28231|81037|83985"/>
    <att type="integer" name="_RANK_" value="1"/>
    <att type="string" name="_PATTERN_" value="M1"/>
    <att type="string" name="CLUSTER_LABEL" value=" "/>
    <att type="integer" name="#COUNT_001" value="5"/>
    <att type="integer" name="_MEMBER_MyList" value="1"/>
    <att type="real" name="_LogP_MyList" value="-2.04965658817166"/>
    <att type="string" name="Gene" value="GO:0010876"/>
    <att type="integer" name="GiniIndex" value="0"/>
    <att type="integer" name="CategoryID" value="19"/>
    <att type="string" name="PARENT_GO" value="19_GO:0051179 localization"/>
    <att type="integer" name="EvidenceCutoff" value="0"/>
    <graphics type="CIRCLE" x="291.6510950316234" y="352.24461364667934"/>
  </node>
  <node label="GO:0036503" id="71">
    <att type="string" name="canonicalName" value="GO:0036503"/>
    <att type="string" name="Description" value="ERAD pathway"/>
    <att type="string" name="Category" value="GO Biological Processes"/>
    <att type="real" name="LogP" value="-2.3854357128186865"/>
    <att type="real" name="Log(q-value)" value="-0.320859510693909"/>
    <att type="integer" name="GROUP_ID" value="17"/>
    <att type="string" name="Hits" value="AUP1|SDF2L1|HM13"/>
    <att type="real" name="Enrichment" value="9.364254792826221"/>
    <att type="real" name="Z-score" value="4.749621079063042"/>
    <att type="integer" name="#GeneInGOAndHitList" value="3"/>
    <att type="integer" name="#GeneInGO" value="98"/>
    <att type="integer" name="#GeneInHitList" value="99"/>
    <att type="integer" name="#TotalGeneInLibrary" value="30284"/>
    <att type="real" name="%InGO" value="3.0303030303030303"/>
    <att type="real" name="STDV %InGO" value="1.7228340715604882"/>
    <att type="real" name="BestLogPInGroup" value="-2.5849439527003613"/>
    <att type="real" name="BestEnrichmentInGroup" value="9.364254792826221"/>
    <att type="integer" name="FirstInGroupByEnrichment" value="0"/>
    <att type="integer" name="FirstInGroupByLogP" value="0"/>
    <att type="string" name="GeneID" value="550|23753|81502"/>
    <att type="integer" name="_RANK_" value="1"/>
    <att type="string" name="_PATTERN_" value="M1"/>
    <att type="string" name="CLUSTER_LABEL" value=" "/>
    <att type="integer" name="#COUNT_001" value="3"/>
    <att type="integer" name="_MEMBER_MyList" value="1"/>
    <att type="real" name="_LogP_MyList" value="-2.3854357128186865"/>
    <att type="string" name="Gene" value="GO:0036503"/>
    <att type="integer" name="GiniIndex" value="0"/>
    <att type="integer" name="CategoryID" value="19"/>
    <att type="string" name="PARENT_GO" value="19_GO:0050896 response to stimulus"/>
    <att type="integer" name="EvidenceCutoff" value="0"/>
    <graphics type="CIRCLE" x="328.84251777757197" y="446.88910829472303"/>
  </node>
  <node label="GO:0032642" id="72">
    <att type="string" name="canonicalName" value="GO:0032642"/>
    <att type="string" name="Description" value="regulation of chemokine production"/>
    <att type="string" name="Category" value="GO Biological Processes"/>
    <att type="real" name="LogP" value="-2.301784267073171"/>
    <att type="real" name="Log(q-value)" value="-0.2551196542570957"/>
    <att type="integer" name="GROUP_ID" value="19"/>
    <att type="string" name="Hits" value="CD74|GSTP1|FOXP1"/>
    <att type="real" name="Enrichment" value="8.739971139971141"/>
    <att type="real" name="Z-score" value="4.54991228059413"/>
    <att type="integer" name="#GeneInGOAndHitList" value="3"/>
    <att type="integer" name="#GeneInGO" value="105"/>
    <att type="integer" name="#GeneInHitList" value="99"/>
    <att type="integer" name="#TotalGeneInLibrary" value="30284"/>
    <att type="real" name="%InGO" value="3.0303030303030303"/>
    <att type="real" name="STDV %InGO" value="1.7228340715604882"/>
    <att type="real" name="BestLogPInGroup" value="-2.489421445577024"/>
    <att type="real" name="BestEnrichmentInGroup" value="10.196632996632998"/>
    <att type="integer" name="FirstInGroupByEnrichment" value="0"/>
    <att type="integer" name="FirstInGroupByLogP" value="0"/>
    <att type="string" name="GeneID" value="972|2950|27086"/>
    <att type="integer" name="_RANK_" value="1"/>
    <att type="string" name="_PATTERN_" value="M1"/>
    <att type="string" name="CLUSTER_LABEL" value=" "/>
    <att type="integer" name="#COUNT_001" value="3"/>
    <att type="integer" name="_MEMBER_MyList" value="1"/>
    <att type="real" name="_LogP_MyList" value="-2.301784267073171"/>
    <att type="string" name="Gene" value="GO:0032642"/>
    <att type="integer" name="GiniIndex" value="0"/>
    <att type="integer" name="CategoryID" value="19"/>
    <att type="string" name="PARENT_GO" value="19_GO:0032501 multicellular organismal process"/>
    <att type="integer" name="EvidenceCutoff" value="0"/>
    <graphics type="CIRCLE" x="401.03864648029577" y="382.76008297988153"/>
  </node>
  <node label="GO:0001932" id="73">
    <att type="string" name="canonicalName" value="GO:0001932"/>
    <att type="string" name="Description" value="regulation of protein phosphorylation"/>
    <att type="string" name="Category" value="GO Biological Processes"/>
    <att type="real" name="LogP" value="-2.279532456501286"/>
    <att type="real" name="Log(q-value)" value="-0.24102524462662817"/>
    <att type="integer" name="GROUP_ID" value="19"/>
    <att type="string" name="Hits" value="ARAF|CD74|GSTP1|HLA-DRB1|PIN1|CDC37|NT5DC2"/>
    <att type="real" name="Enrichment" value="3.3249890206411945"/>
    <att type="real" name="Z-score" value="3.415436346955311"/>
    <att type="integer" name="#GeneInGOAndHitList" value="7"/>
    <att type="integer" name="#GeneInGO" value="644"/>
    <att type="integer" name="#GeneInHitList" value="99"/>
    <att type="integer" name="#TotalGeneInLibrary" value="30284"/>
    <att type="real" name="%InGO" value="7.070707070707071"/>
    <att type="real" name="STDV %InGO" value="2.5762626767677763"/>
    <att type="real" name="BestLogPInGroup" value="-2.489421445577024"/>
    <att type="real" name="BestEnrichmentInGroup" value="10.196632996632998"/>
    <att type="integer" name="FirstInGroupByEnrichment" value="0"/>
    <att type="integer" name="FirstInGroupByLogP" value="0"/>
    <att type="string" name="GeneID" value="369|972|2950|3123|5300|11140|64943"/>
    <att type="integer" name="_RANK_" value="1"/>
    <att type="string" name="_PATTERN_" value="M1"/>
    <att type="string" name="CLUSTER_LABEL" value=" "/>
    <att type="integer" name="#COUNT_001" value="7"/>
    <att type="integer" name="_MEMBER_MyList" value="1"/>
    <att type="real" name="_LogP_MyList" value="-2.279532456501286"/>
    <att type="string" name="Gene" value="GO:0001932"/>
    <att type="integer" name="GiniIndex" value="0"/>
    <att type="integer" name="CategoryID" value="19"/>
    <att type="string" name="PARENT_GO" value="19_GO:0050789 regulation of biological process"/>
    <att type="integer" name="EvidenceCutoff" value="0"/>
    <graphics type="CIRCLE" x="312.8477898633447" y="331.725445253927"/>
  </node>
  <node label="GO:0006633" id="74">
    <att type="string" name="canonicalName" value="GO:0006633"/>
    <att type="string" name="Description" value="fatty acid biosynthetic process"/>
    <att type="string" name="Category" value="GO Biological Processes"/>
    <att type="real" name="LogP" value="-2.1316218143361927"/>
    <att type="real" name="Log(q-value)" value="-0.12873612609870447"/>
    <att type="integer" name="GROUP_ID" value="19"/>
    <att type="string" name="Hits" value="CD74|GSTP1|ACOT7"/>
    <att type="real" name="Enrichment" value="7.58427247683446"/>
    <att type="real" name="Z-score" value="4.156087367777502"/>
    <att type="integer" name="#GeneInGOAndHitList" value="3"/>
    <att type="integer" name="#GeneInGO" value="121"/>
    <att type="integer" name="#GeneInHitList" value="99"/>
    <att type="integer" name="#TotalGeneInLibrary" value="30284"/>
    <att type="real" name="%InGO" value="3.0303030303030303"/>
    <att type="real" name="STDV %InGO" value="1.7228340715604882"/>
    <att type="real" name="BestLogPInGroup" value="-2.489421445577024"/>
    <att type="real" name="BestEnrichmentInGroup" value="10.196632996632998"/>
    <att type="integer" name="FirstInGroupByEnrichment" value="0"/>
    <att type="integer" name="FirstInGroupByLogP" value="0"/>
    <att type="string" name="GeneID" value="972|2950|11332"/>
    <att type="integer" name="_RANK_" value="1"/>
    <att type="string" name="_PATTERN_" value="M1"/>
    <att type="string" name="CLUSTER_LABEL" value=" "/>
    <att type="integer" name="#COUNT_001" value="3"/>
    <att type="integer" name="_MEMBER_MyList" value="1"/>
    <att type="real" name="_LogP_MyList" value="-2.1316218143361927"/>
    <att type="string" name="Gene" value="GO:0006633"/>
    <att type="integer" name="GiniIndex" value="0"/>
    <att type="integer" name="CategoryID" value="19"/>
    <att type="string" name="PARENT_GO" value="19_GO:0009987 cellular process"/>
    <att type="integer" name="EvidenceCutoff" value="0"/>
    <graphics type="CIRCLE" x="244.26023459448442" y="335.88317910307126"/>
  </node>
  <node label="GO:0042325" id="75">
    <att type="string" name="canonicalName" value="GO:0042325"/>
    <att type="string" name="Description" value="regulation of phosphorylation"/>
    <att type="string" name="Category" value="GO Biological Processes"/>
    <att type="real" name="LogP" value="-2.1081502712719877"/>
    <att type="real" name="Log(q-value)" value="-0.10724314901658746"/>
    <att type="integer" name="GROUP_ID" value="19"/>
    <att type="string" name="Hits" value="ARAF|CD74|GSTP1|HLA-DRB1|PIN1|CDC37|NT5DC2"/>
    <att type="real" name="Enrichment" value="3.085436497540244"/>
    <att type="real" name="Z-score" value="3.182919669595747"/>
    <att type="integer" name="#GeneInGOAndHitList" value="7"/>
    <att type="integer" name="#GeneInGO" value="694"/>
    <att type="integer" name="#GeneInHitList" value="99"/>
    <att type="integer" name="#TotalGeneInLibrary" value="30284"/>
    <att type="real" name="%InGO" value="7.070707070707071"/>
    <att type="real" name="STDV %InGO" value="2.5762626767677763"/>
    <att type="real" name="BestLogPInGroup" value="-2.489421445577024"/>
    <att type="real" name="BestEnrichmentInGroup" value="10.196632996632998"/>
    <att type="integer" name="FirstInGroupByEnrichment" value="0"/>
    <att type="integer" name="FirstInGroupByLogP" value="0"/>
    <att type="string" name="GeneID" value="369|972|2950|3123|5300|11140|64943"/>
    <att type="integer" name="_RANK_" value="1"/>
    <att type="string" name="_PATTERN_" value="M1"/>
    <att type="string" name="CLUSTER_LABEL" value=" "/>
    <att type="integer" name="#COUNT_001" value="7"/>
    <att type="integer" name="_MEMBER_MyList" value="1"/>
    <att type="real" name="_LogP_MyList" value="-2.1081502712719877"/>
    <att type="string" name="Gene" value="GO:0042325"/>
    <att type="integer" name="GiniIndex" value="0"/>
    <att type="integer" name="CategoryID" value="19"/>
    <att type="string" name="PARENT_GO" value="19_GO:0050789 regulation of biological process"/>
    <att type="integer" name="EvidenceCutoff" value="0"/>
    <graphics type="CIRCLE" x="412.4558987816415" y="289.9230278042688"/>
  </node>
  <node label="hsa04137" id="76">
    <att type="string" name="canonicalName" value="hsa04137"/>
    <att type="string" name="Description" value="Mitophagy - animal"/>
    <att type="string" name="Category" value="KEGG Pathway"/>
    <att type="real" name="LogP" value="-2.301784267073171"/>
    <att type="real" name="Log(q-value)" value="-0.2551196542570957"/>
    <att type="integer" name="GROUP_ID" value="20"/>
    <att type="string" name="Hits" value="RAB5C|UBC|TOMM40"/>
    <att type="real" name="Enrichment" value="8.739971139971141"/>
    <att type="real" name="Z-score" value="4.54991228059413"/>
    <att type="integer" name="#GeneInGOAndHitList" value="3"/>
    <att type="integer" name="#GeneInGO" value="105"/>
    <att type="integer" name="#GeneInHitList" value="99"/>
    <att type="integer" name="#TotalGeneInLibrary" value="30284"/>
    <att type="real" name="%InGO" value="3.0303030303030303"/>
    <att type="real" name="STDV %InGO" value="1.7228340715604882"/>
    <att type="real" name="BestLogPInGroup" value="-2.301784267073171"/>
    <att type="real" name="BestEnrichmentInGroup" value="8.739971139971141"/>
    <att type="integer" name="FirstInGroupByEnrichment" value="0"/>
    <att type="integer" name="FirstInGroupByLogP" value="0"/>
    <att type="string" name="GeneID" value="5878|7316|10452"/>
    <att type="integer" name="_RANK_" value="1"/>
    <att type="string" name="_PATTERN_" value="M1"/>
    <att type="string" name="CLUSTER_LABEL" value=" "/>
    <att type="integer" name="#COUNT_001" value="3"/>
    <att type="integer" name="_MEMBER_MyList" value="1"/>
    <att type="real" name="_LogP_MyList" value="-2.301784267073171"/>
    <att type="string" name="Gene" value="hsa04137"/>
    <att type="integer" name="GiniIndex" value="0"/>
    <att type="integer" name="CategoryID" value="24"/>
    <att type="string" name="PARENT_GO" value=""/>
    <att type="integer" name="EvidenceCutoff" value="0"/>
    <graphics type="CIRCLE" x="443.04488783141284" y="195.16746091892043"/>
  </node>
  <node label="hsa05022" id="77">
    <att type="string" name="canonicalName" value="hsa05022"/>
    <att type="string" name="Description" value="Pathways of neurodegeneration - multiple diseases"/>
    <att type="string" name="Category" value="KEGG Pathway"/>
    <att type="real" name="LogP" value="-2.289466866064114"/>
    <att type="real" name="Log(q-value)" value="-0.24716705865048888"/>
    <att type="integer" name="GROUP_ID" value="20"/>
    <att type="string" name="Hits" value="ARAF|PSMA7|UBC|TOMM40|ATG101|NDUFA11"/>
    <att type="real" name="Enrichment" value="3.7999874521613655"/>
    <att type="real" name="Z-score" value="3.552513093015598"/>
    <att type="integer" name="#GeneInGOAndHitList" value="6"/>
    <att type="integer" name="#GeneInGO" value="483"/>
    <att type="integer" name="#GeneInHitList" value="99"/>
    <att type="integer" name="#TotalGeneInLibrary" value="30284"/>
    <att type="real" name="%InGO" value="6.0606060606060606"/>
    <att type="real" name="STDV %InGO" value="2.3980835366759585"/>
    <att type="real" name="BestLogPInGroup" value="-2.301784267073171"/>
    <att type="real" name="BestEnrichmentInGroup" value="8.739971139971141"/>
    <att type="integer" name="FirstInGroupByEnrichment" value="0"/>
    <att type="integer" name="FirstInGroupByLogP" value="0"/>
    <att type="string" name="GeneID" value="369|5688|7316|10452|60673|126328"/>
    <att type="integer" name="_RANK_" value="1"/>
    <att type="string" name="_PATTERN_" value="M1"/>
    <att type="string" name="CLUSTER_LABEL" value=" "/>
    <att type="integer" name="#COUNT_001" value="6"/>
    <att type="integer" name="_MEMBER_MyList" value="1"/>
    <att type="real" name="_LogP_MyList" value="-2.289466866064114"/>
    <att type="string" name="Gene" value="hsa05022"/>
    <att type="integer" name="GiniIndex" value="0"/>
    <att type="integer" name="CategoryID" value="24"/>
    <att type="string" name="PARENT_GO" value=""/>
    <att type="integer" name="EvidenceCutoff" value="0"/>
    <graphics type="CIRCLE" x="331.60396138684894" y="242.67913812922615"/>
  </node>
  <node label="R-HSA-1632852" id="78">
    <att type="string" name="canonicalName" value="R-HSA-1632852"/>
    <att type="string" name="Description" value="Macroautophagy"/>
    <att type="string" name="Category" value="Reactome Gene Sets"/>
    <att type="real" name="LogP" value="-2.1316218143361927"/>
    <att type="real" name="Log(q-value)" value="-0.12873612609870447"/>
    <att type="integer" name="GROUP_ID" value="20"/>
    <att type="string" name="Hits" value="UBC|TOMM40|ATG101"/>
    <att type="real" name="Enrichment" value="7.58427247683446"/>
    <att type="real" name="Z-score" value="4.156087367777502"/>
    <att type="integer" name="#GeneInGOAndHitList" value="3"/>
    <att type="integer" name="#GeneInGO" value="121"/>
    <att type="integer" name="#GeneInHitList" value="99"/>
    <att type="integer" name="#TotalGeneInLibrary" value="30284"/>
    <att type="real" name="%InGO" value="3.0303030303030303"/>
    <att type="real" name="STDV %InGO" value="1.7228340715604882"/>
    <att type="real" name="BestLogPInGroup" value="-2.301784267073171"/>
    <att type="real" name="BestEnrichmentInGroup" value="8.739971139971141"/>
    <att type="integer" name="FirstInGroupByEnrichment" value="0"/>
    <att type="integer" name="FirstInGroupByLogP" value="0"/>
    <att type="string" name="GeneID" value="7316|10452|60673"/>
    <att type="integer" name="_RANK_" value="1"/>
    <att type="string" name="_PATTERN_" value="M1"/>
    <att type="string" name="CLUSTER_LABEL" value=" "/>
    <att type="integer" name="#COUNT_001" value="3"/>
    <att type="integer" name="_MEMBER_MyList" value="1"/>
    <att type="real" name="_LogP_MyList" value="-2.1316218143361927"/>
    <att type="string" name="Gene" value="R-HSA-1632852"/>
    <att type="integer" name="GiniIndex" value="0"/>
    <att type="integer" name="CategoryID" value="6"/>
    <att type="string" name="PARENT_GO" value=""/>
    <att type="integer" name="EvidenceCutoff" value="0"/>
    <graphics type="CIRCLE" x="419.9736001914372" y="186.5161753149294"/>
  </node>
  <node label="R-HSA-9612973" id="79">
    <att type="string" name="canonicalName" value="R-HSA-9612973"/>
    <att type="string" name="Description" value="Autophagy"/>
    <att type="string" name="Category" value="Reactome Gene Sets"/>
    <att type="real" name="LogP" value="-2.019631822845299"/>
    <att type="real" name="Log(q-value)" value="-0.03802985578528536"/>
    <att type="integer" name="GROUP_ID" value="20"/>
    <att type="string" name="Hits" value="UBC|TOMM40|ATG101"/>
    <att type="real" name="Enrichment" value="6.89997721576669"/>
    <att type="real" name="Z-score" value="3.9052311979207603"/>
    <att type="integer" name="#GeneInGOAndHitList" value="3"/>
    <att type="integer" name="#GeneInGO" value="133"/>
    <att type="integer" name="#GeneInHitList" value="99"/>
    <att type="integer" name="#TotalGeneInLibrary" value="30284"/>
    <att type="real" name="%InGO" value="3.0303030303030303"/>
    <att type="real" name="STDV %InGO" value="1.7228340715604882"/>
    <att type="real" name="BestLogPInGroup" value="-2.301784267073171"/>
    <att type="real" name="BestEnrichmentInGroup" value="8.739971139971141"/>
    <att type="integer" name="FirstInGroupByEnrichment" value="0"/>
    <att type="integer" name="FirstInGroupByLogP" value="0"/>
    <att type="string" name="GeneID" value="7316|10452|60673"/>
    <att type="integer" name="_RANK_" value="1"/>
    <att type="string" name="_PATTERN_" value="M1"/>
    <att type="string" name="CLUSTER_LABEL" value=" "/>
    <att type="integer" name="#COUNT_001" value="3"/>
    <att type="integer" name="_MEMBER_MyList" value="1"/>
    <att type="real" name="_LogP_MyList" value="-2.019631822845299"/>
    <att type="string" name="Gene" value="R-HSA-9612973"/>
    <att type="integer" name="GiniIndex" value="0"/>
    <att type="integer" name="CategoryID" value="6"/>
    <att type="string" name="PARENT_GO" value=""/>
    <att type="integer" name="EvidenceCutoff" value="0"/>
    <graphics type="CIRCLE" x="169.47741153880347" y="354.3816799257561"/>
  </node>
  <node label="WP5348" id="80">
    <att type="string" name="canonicalName" value="WP5348"/>
    <att type="string" name="Description" value="11p11 2 copy number variation syndrome"/>
    <att type="string" name="Category" value="WikiPathways"/>
    <att type="real" name="LogP" value="-3.081773749351387"/>
    <att type="real" name="Log(q-value)" value="-0.8687777147687864"/>
    <att type="integer" name="GROUP_ID" value="11"/>
    <att type="string" name="Hits" value="HLA-DMA|HLA-DRA|TIMP1"/>
    <att type="real" name="Enrichment" value="16.38744588744589"/>
    <att type="real" name="Z-score" value="6.600507074610162"/>
    <att type="integer" name="#GeneInGOAndHitList" value="3"/>
    <att type="integer" name="#GeneInGO" value="56"/>
    <att type="integer" name="#GeneInHitList" value="99"/>
    <att type="integer" name="#TotalGeneInLibrary" value="30284"/>
    <att type="real" name="%InGO" value="3.0303030303030303"/>
    <att type="real" name="STDV %InGO" value="1.7228340715604882"/>
    <att type="real" name="BestLogPInGroup" value="-3.081773749351387"/>
    <att type="real" name="BestEnrichmentInGroup" value="16.38744588744589"/>
    <att type="integer" name="FirstInGroupByEnrichment" value="1"/>
    <att type="integer" name="FirstInGroupByLogP" value="1"/>
    <att type="string" name="GeneID" value="3108|3122|7076"/>
    <att type="integer" name="_RANK_" value="1"/>
    <att type="string" name="_PATTERN_" value="M1"/>
    <att type="string" name="CLUSTER_LABEL" value="11p11 2 copy number variation syndrome"/>
    <att type="integer" name="#COUNT_001" value="3"/>
    <att type="integer" name="_MEMBER_MyList" value="1"/>
    <att type="real" name="_LogP_MyList" value="-3.081773749351387"/>
    <att type="string" name="Gene" value="WP5348"/>
    <att type="integer" name="GiniIndex" value="0"/>
    <att type="integer" name="CategoryID" value="27"/>
    <att type="string" name="PARENT_GO" value=""/>
    <att type="integer" name="EvidenceCutoff" value="0"/>
    <graphics type="CIRCLE" x="422.3945301098352" y="328.3830282287598"/>
  </node>
  <node label="R-HSA-9711123" id="81">
    <att type="string" name="canonicalName" value="R-HSA-9711123"/>
    <att type="string" name="Description" value="Cellular response to chemical stress"/>
    <att type="string" name="Category" value="Reactome Gene Sets"/>
    <att type="real" name="LogP" value="-2.6134675156713802"/>
    <att type="real" name="Log(q-value)" value="-0.4823253169977316"/>
    <att type="integer" name="GROUP_ID" value="15"/>
    <att type="string" name="Hits" value="GSTP1|TKT|UBC|HM13"/>
    <att type="real" name="Enrichment" value="7.1555319274617535"/>
    <att type="real" name="Z-score" value="4.6228317442878275"/>
    <att type="integer" name="#GeneInGOAndHitList" value="4"/>
    <att type="integer" name="#GeneInGO" value="171"/>
    <att type="integer" name="#GeneInHitList" value="99"/>
    <att type="integer" name="#TotalGeneInLibrary" value="30284"/>
    <att type="real" name="%InGO" value="4.040404040404041"/>
    <att type="real" name="STDV %InGO" value="1.9789690695126556"/>
    <att type="real" name="BestLogPInGroup" value="-2.6134675156713802"/>
    <att type="real" name="BestEnrichmentInGroup" value="7.1555319274617535"/>
    <att type="integer" name="FirstInGroupByEnrichment" value="1"/>
    <att type="integer" name="FirstInGroupByLogP" value="1"/>
    <att type="string" name="GeneID" value="2950|7086|7316|81502"/>
    <att type="integer" name="_RANK_" value="1"/>
    <att type="string" name="_PATTERN_" value="M1"/>
    <att type="string" name="CLUSTER_LABEL" value="Cellular response to chemical stress"/>
    <att type="integer" name="#COUNT_001" value="4"/>
    <att type="integer" name="_MEMBER_MyList" value="1"/>
    <att type="real" name="_LogP_MyList" value="-2.6134675156713802"/>
    <att type="string" name="Gene" value="R-HSA-9711123"/>
    <att type="integer" name="GiniIndex" value="0"/>
    <att type="integer" name="CategoryID" value="6"/>
    <att type="string" name="PARENT_GO" value=""/>
    <att type="integer" name="EvidenceCutoff" value="0"/>
    <graphics type="CIRCLE" x="329.10891341281354" y="424.05774275568837"/>
  </node>
  <node label="R-HSA-71387" id="82">
    <att type="string" name="canonicalName" value="R-HSA-71387"/>
    <att type="string" name="Description" value="Metabolism of carbohydrates"/>
    <att type="string" name="Category" value="Reactome Gene Sets"/>
    <att type="real" name="LogP" value="-4.4527176507544155"/>
    <att type="real" name="Log(q-value)" value="-2.063630357116134"/>
    <att type="integer" name="GROUP_ID" value="4"/>
    <att type="string" name="Hits" value="HEXA|PYGB|SDC4|ST3GAL4|TKT|UBC|SLC35B2"/>
    <att type="real" name="Enrichment" value="7.758307714829454"/>
    <att type="real" name="Z-score" value="6.4594483930263715"/>
    <att type="integer" name="#GeneInGOAndHitList" value="7"/>
    <att type="integer" name="#GeneInGO" value="276"/>
    <att type="integer" name="#GeneInHitList" value="99"/>
    <att type="integer" name="#TotalGeneInLibrary" value="30284"/>
    <att type="real" name="%InGO" value="7.070707070707071"/>
    <att type="real" name="STDV %InGO" value="2.5762626767677763"/>
    <att type="real" name="BestLogPInGroup" value="-4.4527176507544155"/>
    <att type="real" name="BestEnrichmentInGroup" value="14.339015151515152"/>
    <att type="integer" name="FirstInGroupByEnrichment" value="1"/>
    <att type="integer" name="FirstInGroupByLogP" value="1"/>
    <att type="string" name="GeneID" value="3073|5834|6385|6484|7086|7316|347734"/>
    <att type="integer" name="_RANK_" value="1"/>
    <att type="string" name="_PATTERN_" value="M1"/>
    <att type="string" name="CLUSTER_LABEL" value="Metabolism of carbohydrates"/>
    <att type="integer" name="#COUNT_001" value="7"/>
    <att type="integer" name="_MEMBER_MyList" value="1"/>
    <att type="real" name="_LogP_MyList" value="-4.4527176507544155"/>
    <att type="string" name="Gene" value="R-HSA-71387"/>
    <att type="integer" name="GiniIndex" value="0"/>
    <att type="integer" name="CategoryID" value="6"/>
    <att type="string" name="PARENT_GO" value=""/>
    <att type="integer" name="EvidenceCutoff" value="0"/>
    <graphics type="CIRCLE" x="346.6236924857202" y="367.8788612322022"/>
  </node>
  <node label="R-HSA-9820952" id="83">
    <att type="string" name="canonicalName" value="R-HSA-9820952"/>
    <att type="string" name="Description" value="Respiratory Syncytial Virus Infection Pathway"/>
    <att type="string" name="Category" value="Reactome Gene Sets"/>
    <att type="real" name="LogP" value="-2.301784267073171"/>
    <att type="real" name="Log(q-value)" value="-0.2551196542570957"/>
    <att type="integer" name="GROUP_ID" value="20"/>
    <att type="string" name="Hits" value="RAB5C|SDC4|UBC"/>
    <att type="real" name="Enrichment" value="8.739971139971141"/>
    <att type="real" name="Z-score" value="4.54991228059413"/>
    <att type="integer" name="#GeneInGOAndHitList" value="3"/>
    <att type="integer" name="#GeneInGO" value="105"/>
    <att type="integer" name="#GeneInHitList" value="99"/>
    <att type="integer" name="#TotalGeneInLibrary" value="30284"/>
    <att type="real" name="%InGO" value="3.0303030303030303"/>
    <att type="real" name="STDV %InGO" value="1.7228340715604882"/>
    <att type="real" name="BestLogPInGroup" value="-2.301784267073171"/>
    <att type="real" name="BestEnrichmentInGroup" value="8.739971139971141"/>
    <att type="integer" name="FirstInGroupByEnrichment" value="1"/>
    <att type="integer" name="FirstInGroupByLogP" value="1"/>
    <att type="string" name="GeneID" value="5878|6385|7316"/>
    <att type="integer" name="_RANK_" value="1"/>
    <att type="string" name="_PATTERN_" value="M1"/>
    <att type="string" name="CLUSTER_LABEL" value="Respiratory Syncytial Virus Infection Pathway"/>
    <att type="integer" name="#COUNT_001" value="3"/>
    <att type="integer" name="_MEMBER_MyList" value="1"/>
    <att type="real" name="_LogP_MyList" value="-2.301784267073171"/>
    <att type="string" name="Gene" value="R-HSA-9820952"/>
    <att type="integer" name="GiniIndex" value="0"/>
    <att type="integer" name="CategoryID" value="6"/>
    <att type="string" name="PARENT_GO" value=""/>
    <att type="integer" name="EvidenceCutoff" value="0"/>
    <graphics type="CIRCLE" x="268.2791943994307" y="188.09856076791863"/>
  </node>
  <node label="R-HSA-9006934" id="84">
    <att type="string" name="canonicalName" value="R-HSA-9006934"/>
    <att type="string" name="Description" value="Signaling by Receptor Tyrosine Kinases"/>
    <att type="string" name="Category" value="Reactome Gene Sets"/>
    <att type="real" name="LogP" value="-3.2519474029409428"/>
    <att type="real" name="Log(q-value)" value="-1.0124213208192931"/>
    <att type="integer" name="GROUP_ID" value="9"/>
    <att type="string" name="Hits" value="AAMP|ATP6V0C|ATP6AP1|POLR2F|PTBP1|UBC|CDC37"/>
    <att type="real" name="Enrichment" value="4.945249259337019"/>
    <att type="real" name="Z-score" value="4.735440764483518"/>
    <att type="integer" name="#GeneInGOAndHitList" value="7"/>
    <att type="integer" name="#GeneInGO" value="433"/>
    <att type="integer" name="#GeneInHitList" value="99"/>
    <att type="integer" name="#TotalGeneInLibrary" value="30284"/>
    <att type="real" name="%InGO" value="7.070707070707071"/>
    <att type="real" name="STDV %InGO" value="2.5762626767677763"/>
    <att type="real" name="BestLogPInGroup" value="-3.2519474029409428"/>
    <att type="real" name="BestEnrichmentInGroup" value="15.294949494949496"/>
    <att type="integer" name="FirstInGroupByEnrichment" value="1"/>
    <att type="integer" name="FirstInGroupByLogP" value="1"/>
    <att type="string" name="GeneID" value="14|527|537|5435|5725|7316|11140"/>
    <att type="integer" name="_RANK_" value="1"/>
    <att type="string" name="_PATTERN_" value="M1"/>
    <att type="string" name="CLUSTER_LABEL" value="Signaling by Receptor Tyrosine Kinases"/>
    <att type="integer" name="#COUNT_001" value="7"/>
    <att type="integer" name="_MEMBER_MyList" value="1"/>
    <att type="real" name="_LogP_MyList" value="-3.2519474029409428"/>
    <att type="string" name="Gene" value="R-HSA-9006934"/>
    <att type="integer" name="GiniIndex" value="0"/>
    <att type="integer" name="CategoryID" value="6"/>
    <att type="string" name="PARENT_GO" value=""/>
    <att type="integer" name="EvidenceCutoff" value="0"/>
    <graphics type="CIRCLE" x="431.4449470831937" y="367.7464521348826"/>
  </node>
  <node label="GO:0008344" id="85">
    <att type="string" name="canonicalName" value="GO:0008344"/>
    <att type="string" name="Description" value="adult locomotory behavior"/>
    <att type="string" name="Category" value="GO Biological Processes"/>
    <att type="real" name="LogP" value="-2.5742331576369386"/>
    <att type="real" name="Log(q-value)" value="-0.4536198257069154"/>
    <att type="integer" name="GROUP_ID" value="18"/>
    <att type="string" name="Hits" value="CNP|HEXA|BTBD9"/>
    <att type="real" name="Enrichment" value="10.924963924963926"/>
    <att type="real" name="Z-score" value="5.216588311080069"/>
    <att type="integer" name="#GeneInGOAndHitList" value="3"/>
    <att type="integer" name="#GeneInGO" value="84"/>
    <att type="integer" name="#GeneInHitList" value="99"/>
    <att type="integer" name="#TotalGeneInLibrary" value="30284"/>
    <att type="real" name="%InGO" value="3.0303030303030303"/>
    <att type="real" name="STDV %InGO" value="1.7228340715604882"/>
    <att type="real" name="BestLogPInGroup" value="-2.5742331576369386"/>
    <att type="real" name="BestEnrichmentInGroup" value="10.924963924963926"/>
    <att type="integer" name="FirstInGroupByEnrichment" value="1"/>
    <att type="integer" name="FirstInGroupByLogP" value="1"/>
    <att type="string" name="GeneID" value="1267|3073|114781"/>
    <att type="integer" name="_RANK_" value="1"/>
    <att type="string" name="_PATTERN_" value="M1"/>
    <att type="string" name="CLUSTER_LABEL" value="adult locomotory behavior"/>
    <att type="integer" name="#COUNT_001" value="3"/>
    <att type="integer" name="_MEMBER_MyList" value="1"/>
    <att type="real" name="_LogP_MyList" value="-2.5742331576369386"/>
    <att type="string" name="Gene" value="GO:0008344"/>
    <att type="integer" name="GiniIndex" value="0"/>
    <att type="integer" name="CategoryID" value="19"/>
    <att type="string" name="PARENT_GO" value="19_GO:0032501 multicellular organismal process"/>
    <att type="integer" name="EvidenceCutoff" value="0"/>
    <graphics type="CIRCLE" x="390.5016130946759" y="228.1326201947706"/>
  </node>
  <node label="GO:0019883" id="86">
    <att type="string" name="canonicalName" value="GO:0019883"/>
    <att type="string" name="Description" value="antigen processing and presentation of endogenous antigen"/>
    <att type="string" name="Category" value="GO Biological Processes"/>
    <att type="real" name="LogP" value="-11.210807240221852"/>
    <att type="real" name="Log(q-value)" value="-7.867477437144245"/>
    <att type="integer" name="GROUP_ID" value="2"/>
    <att type="string" name="Hits" value="CD74|HLA-B|HLA-C|HLA-DRA|HLA-DRB1|HLA-G|HLA-H"/>
    <att type="real" name="Enrichment" value="71.37643097643098"/>
    <att type="real" name="Z-score" value="22.086043341856513"/>
    <att type="integer" name="#GeneInGOAndHitList" value="7"/>
    <att type="integer" name="#GeneInGO" value="30"/>
    <att type="integer" name="#GeneInHitList" value="99"/>
    <att type="integer" name="#TotalGeneInLibrary" value="30284"/>
    <att type="real" name="%InGO" value="7.070707070707071"/>
    <att type="real" name="STDV %InGO" value="2.5762626767677763"/>
    <att type="real" name="BestLogPInGroup" value="-11.210807240221852"/>
    <att type="real" name="BestEnrichmentInGroup" value="101.96632996632997"/>
    <att type="integer" name="FirstInGroupByEnrichment" value="1"/>
    <att type="integer" name="FirstInGroupByLogP" value="1"/>
    <att type="string" name="GeneID" value="972|3106|3107|3122|3123|3135|3136"/>
    <att type="integer" name="_RANK_" value="1"/>
    <att type="string" name="_PATTERN_" value="M1"/>
    <att type="string" name="CLUSTER_LABEL" value="antigen processing and presentation of endogenous antigen"/>
    <att type="integer" name="#COUNT_001" value="7"/>
    <att type="integer" name="_MEMBER_MyList" value="1"/>
    <att type="real" name="_LogP_MyList" value="-11.210807240221852"/>
    <att type="string" name="Gene" value="GO:0019883"/>
    <att type="integer" name="GiniIndex" value="0"/>
    <att type="integer" name="CategoryID" value="19"/>
    <att type="string" name="PARENT_GO" value="19_GO:0002376 immune system process"/>
    <att type="integer" name="EvidenceCutoff" value="0"/>
    <graphics type="CIRCLE" x="269.22223673724255" y="227.23950854510764"/>
  </node>
  <node label="GO:0048002" id="87">
    <att type="string" name="canonicalName" value="GO:0048002"/>
    <att type="string" name="Description" value="antigen processing and presentation of peptide antigen"/>
    <att type="string" name="Category" value="GO Biological Processes"/>
    <att type="real" name="LogP" value="-15.471370044002619"/>
    <att type="real" name="Log(q-value)" value="-11.128040240925012"/>
    <att type="integer" name="GROUP_ID" value="1"/>
    <att type="string" name="Hits" value="CD74|HLA-B|HLA-C|HLA-DMA|HLA-DPA1|HLA-DQB1|HLA-DRA|HLA-DRB1|HLA-DRB5|HLA-G|HLA-H"/>
    <att type="real" name="Enrichment" value="49.48366013071895"/>
    <att type="real" name="Z-score" value="22.922016673400574"/>
    <att type="integer" name="#GeneInGOAndHitList" value="11"/>
    <att type="integer" name="#GeneInGO" value="68"/>
    <att type="integer" name="#GeneInHitList" value="99"/>
    <att type="integer" name="#TotalGeneInLibrary" value="30284"/>
    <att type="real" name="%InGO" value="11.11111111111111"/>
    <att type="real" name="STDV %InGO" value="3.1585291311942285"/>
    <att type="real" name="BestLogPInGroup" value="-15.471370044002619"/>
    <att type="real" name="BestEnrichmentInGroup" value="114.71212121212122"/>
    <att type="integer" name="FirstInGroupByEnrichment" value="1"/>
    <att type="integer" name="FirstInGroupByLogP" value="1"/>
    <att type="string" name="GeneID" value="972|3106|3107|3108|3113|3119|3122|3123|3127|3135|3136"/>
    <att type="integer" name="_RANK_" value="1"/>
    <att type="string" name="_PATTERN_" value="M1"/>
    <att type="string" name="CLUSTER_LABEL" value="antigen processing and presentation of peptide antigen"/>
    <att type="integer" name="#COUNT_001" value="11"/>
    <att type="integer" name="_MEMBER_MyList" value="1"/>
    <att type="real" name="_LogP_MyList" value="-15.471370044002619"/>
    <att type="string" name="Gene" value="GO:0048002"/>
    <att type="integer" name="GiniIndex" value="0"/>
    <att type="integer" name="CategoryID" value="19"/>
    <att type="string" name="PARENT_GO" value="19_GO:0002376 immune system process"/>
    <att type="integer" name="EvidenceCutoff" value="0"/>
    <graphics type="CIRCLE" x="275.638027937868" y="449.5703995259734"/>
  </node>
  <node label="GO:0006886" id="88">
    <att type="string" name="canonicalName" value="GO:0006886"/>
    <att type="string" name="Description" value="intracellular protein transport"/>
    <att type="string" name="Category" value="GO Biological Processes"/>
    <att type="real" name="LogP" value="-2.5849439527003613"/>
    <att type="real" name="Log(q-value)" value="-0.4617222376628099"/>
    <att type="integer" name="GROUP_ID" value="17"/>
    <att type="string" name="Hits" value="ATP6AP1|AUP1|CD74|RAB5C|TOMM40|SEC61A1|HM13"/>
    <att type="real" name="Enrichment" value="3.783203055287861"/>
    <att type="real" name="Z-score" value="3.8279369366734106"/>
    <att type="integer" name="#GeneInGOAndHitList" value="7"/>
    <att type="integer" name="#GeneInGO" value="566"/>
    <att type="integer" name="#GeneInHitList" value="99"/>
    <att type="integer" name="#TotalGeneInLibrary" value="30284"/>
    <att type="real" name="%InGO" value="7.070707070707071"/>
    <att type="real" name="STDV %InGO" value="2.5762626767677763"/>
    <att type="real" name="BestLogPInGroup" value="-2.5849439527003613"/>
    <att type="real" name="BestEnrichmentInGroup" value="9.364254792826221"/>
    <att type="integer" name="FirstInGroupByEnrichment" value="1"/>
    <att type="integer" name="FirstInGroupByLogP" value="1"/>
    <att type="string" name="GeneID" value="537|550|972|5878|10452|29927|81502"/>
    <att type="integer" name="_RANK_" value="1"/>
    <att type="string" name="_PATTERN_" value="M1"/>
    <att type="string" name="CLUSTER_LABEL" value="intracellular protein transport"/>
    <att type="integer" name="#COUNT_001" value="7"/>
    <att type="integer" name="_MEMBER_MyList" value="1"/>
    <att type="real" name="_LogP_MyList" value="-2.5849439527003613"/>
    <att type="string" name="Gene" value="GO:0006886"/>
    <att type="integer" name="GiniIndex" value="0"/>
    <att type="integer" name="CategoryID" value="19"/>
    <att type="string" name="PARENT_GO" value="19_GO:0051179 localization"/>
    <att type="integer" name="EvidenceCutoff" value="0"/>
    <graphics type="CIRCLE" x="174.59315152826542" y="224.7976373610639"/>
  </node>
  <node label="GO:0002521" id="89">
    <att type="string" name="canonicalName" value="GO:0002521"/>
    <att type="string" name="Description" value="leukocyte differentiation"/>
    <att type="string" name="Category" value="GO Biological Processes"/>
    <att type="real" name="LogP" value="-3.293815011570325"/>
    <att type="real" name="Log(q-value)" value="-1.0439068936549536"/>
    <att type="integer" name="GROUP_ID" value="8"/>
    <att type="string" name="Hits" value="ATP6AP1|CD74|HLA-DRB1|TMEM98|FOXP1|NCAPH2|CMTM7"/>
    <att type="real" name="Enrichment" value="5.026509223692322"/>
    <att type="real" name="Z-score" value="4.793189468976987"/>
    <att type="integer" name="#GeneInGOAndHitList" value="7"/>
    <att type="integer" name="#GeneInGO" value="426"/>
    <att type="integer" name="#GeneInHitList" value="99"/>
    <att type="integer" name="#TotalGeneInLibrary" value="30284"/>
    <att type="real" name="%InGO" value="7.070707070707071"/>
    <att type="real" name="STDV %InGO" value="2.5762626767677763"/>
    <att type="real" name="BestLogPInGroup" value="-3.293815011570325"/>
    <att type="real" name="BestEnrichmentInGroup" value="9.974967061923584"/>
    <att type="integer" name="FirstInGroupByEnrichment" value="1"/>
    <att type="integer" name="FirstInGroupByLogP" value="1"/>
    <att type="string" name="GeneID" value="537|972|3123|26022|27086|29781|112616"/>
    <att type="integer" name="_RANK_" value="1"/>
    <att type="string" name="_PATTERN_" value="M1"/>
    <att type="string" name="CLUSTER_LABEL" value="leukocyte differentiation"/>
    <att type="integer" name="#COUNT_001" value="7"/>
    <att type="integer" name="_MEMBER_MyList" value="1"/>
    <att type="real" name="_LogP_MyList" value="-3.293815011570325"/>
    <att type="string" name="Gene" value="GO:0002521"/>
    <att type="integer" name="GiniIndex" value="0"/>
    <att type="integer" name="CategoryID" value="19"/>
    <att type="string" name="PARENT_GO" value="19_GO:0032502 developmental process"/>
    <att type="integer" name="EvidenceCutoff" value="0"/>
    <graphics type="CIRCLE" x="225.16114950617924" y="332.8885397131327"/>
  </node>
  <node label="GO:0051235" id="90">
    <att type="string" name="canonicalName" value="GO:0051235"/>
    <att type="string" name="Description" value="maintenance of location"/>
    <att type="string" name="Category" value="GO Biological Processes"/>
    <att type="real" name="LogP" value="-2.586216964171452"/>
    <att type="real" name="Log(q-value)" value="-0.4617222376628099"/>
    <att type="integer" name="GROUP_ID" value="16"/>
    <att type="string" name="Hits" value="AUP1|HEXA|GPAA1|TWF2"/>
    <att type="real" name="Enrichment" value="7.032160687333103"/>
    <att type="real" name="Z-score" value="4.569972680088595"/>
    <att type="integer" name="#GeneInGOAndHitList" value="4"/>
    <att type="integer" name="#GeneInGO" value="174"/>
    <att type="integer" name="#GeneInHitList" value="99"/>
    <att type="integer" name="#TotalGeneInLibrary" value="30284"/>
    <att type="real" name="%InGO" value="4.040404040404041"/>
    <att type="real" name="STDV %InGO" value="1.9789690695126556"/>
    <att type="real" name="BestLogPInGroup" value="-2.586216964171452"/>
    <att type="real" name="BestEnrichmentInGroup" value="9.659968102073366"/>
    <att type="integer" name="FirstInGroupByEnrichment" value="1"/>
    <att type="integer" name="FirstInGroupByLogP" value="1"/>
    <att type="string" name="GeneID" value="550|3073|8733|11344"/>
    <att type="integer" name="_RANK_" value="1"/>
    <att type="string" name="_PATTERN_" value="M1"/>
    <att type="string" name="CLUSTER_LABEL" value="maintenance of location"/>
    <att type="integer" name="#COUNT_001" value="4"/>
    <att type="integer" name="_MEMBER_MyList" value="1"/>
    <att type="real" name="_LogP_MyList" value="-2.586216964171452"/>
    <att type="string" name="Gene" value="GO:0051235"/>
    <att type="integer" name="GiniIndex" value="0"/>
    <att type="integer" name="CategoryID" value="19"/>
    <att type="string" name="PARENT_GO" value="19_GO:0051179 localization"/>
    <att type="integer" name="EvidenceCutoff" value="0"/>
    <graphics type="CIRCLE" x="275.7180991950511" y="250.88589776953356"/>
  </node>
  <node label="GO:0007006" id="91">
    <att type="string" name="canonicalName" value="GO:0007006"/>
    <att type="string" name="Description" value="mitochondrial membrane organization"/>
    <att type="string" name="Category" value="GO Biological Processes"/>
    <att type="real" name="LogP" value="-3.2216037160494015"/>
    <att type="real" name="Log(q-value)" value="-0.9854838826196635"/>
    <att type="integer" name="GROUP_ID" value="10"/>
    <att type="string" name="Hits" value="CNP|TOMM40|SIVA1|DNAJC11"/>
    <att type="real" name="Enrichment" value="10.458085124751793"/>
    <att type="real" name="Z-score" value="5.870181685840379"/>
    <att type="integer" name="#GeneInGOAndHitList" value="4"/>
    <att type="integer" name="#GeneInGO" value="117"/>
    <att type="integer" name="#GeneInHitList" value="99"/>
    <att type="integer" name="#TotalGeneInLibrary" value="30284"/>
    <att type="real" name="%InGO" value="4.040404040404041"/>
    <att type="real" name="STDV %InGO" value="1.9789690695126556"/>
    <att type="real" name="BestLogPInGroup" value="-3.2216037160494015"/>
    <att type="real" name="BestEnrichmentInGroup" value="10.458085124751793"/>
    <att type="integer" name="FirstInGroupByEnrichment" value="1"/>
    <att type="integer" name="FirstInGroupByLogP" value="1"/>
    <att type="string" name="GeneID" value="1267|10452|10572|55735"/>
    <att type="integer" name="_RANK_" value="1"/>
    <att type="string" name="_PATTERN_" value="M1"/>
    <att type="string" name="CLUSTER_LABEL" value="mitochondrial membrane organization"/>
    <att type="integer" name="#COUNT_001" value="4"/>
    <att type="integer" name="_MEMBER_MyList" value="1"/>
    <att type="real" name="_LogP_MyList" value="-3.2216037160494015"/>
    <att type="string" name="Gene" value="GO:0007006"/>
    <att type="integer" name="GiniIndex" value="0"/>
    <att type="integer" name="CategoryID" value="19"/>
    <att type="string" name="PARENT_GO" value="19_GO:0009987 cellular process"/>
    <att type="integer" name="EvidenceCutoff" value="0"/>
    <graphics type="CIRCLE" x="200.92998563621902" y="329.8213914747641"/>
  </node>
  <node label="GO:0044092" id="92">
    <att type="string" name="canonicalName" value="GO:0044092"/>
    <att type="string" name="Description" value="negative regulation of molecular function"/>
    <att type="string" name="Category" value="GO Biological Processes"/>
    <att type="real" name="LogP" value="-3.6252144480600124"/>
    <att type="real" name="Log(q-value)" value="-1.3232773301406309"/>
    <att type="integer" name="GROUP_ID" value="7"/>
    <att type="string" name="Hits" value="GSTP1|PIN1|TIMP1|ADAM15|SIVA1|BRMS1|NOSIP|CTNNBIP1|NT5DC2"/>
    <att type="real" name="Enrichment" value="4.342414683108689"/>
    <att type="real" name="Z-score" value="4.870954424204869"/>
    <att type="integer" name="#GeneInGOAndHitList" value="9"/>
    <att type="integer" name="#GeneInGO" value="634"/>
    <att type="integer" name="#GeneInHitList" value="99"/>
    <att type="integer" name="#TotalGeneInLibrary" value="30284"/>
    <att type="real" name="%InGO" value="9.090909090909092"/>
    <att type="real" name="STDV %InGO" value="2.889280573471492"/>
    <att type="real" name="BestLogPInGroup" value="-3.6252144480600124"/>
    <att type="real" name="BestEnrichmentInGroup" value="15.294949494949496"/>
    <att type="integer" name="FirstInGroupByEnrichment" value="1"/>
    <att type="integer" name="FirstInGroupByLogP" value="1"/>
    <att type="string" name="GeneID" value="2950|5300|7076|8751|10572|25855|51070|56998|64943"/>
    <att type="integer" name="_RANK_" value="1"/>
    <att type="string" name="_PATTERN_" value="M1"/>
    <att type="string" name="CLUSTER_LABEL" value="negative regulation of molecular function"/>
    <att type="integer" name="#COUNT_001" value="9"/>
    <att type="integer" name="_MEMBER_MyList" value="1"/>
    <att type="real" name="_LogP_MyList" value="-3.6252144480600124"/>
    <att type="string" name="Gene" value="GO:0044092"/>
    <att type="integer" name="GiniIndex" value="0"/>
    <att type="integer" name="CategoryID" value="19"/>
    <att type="string" name="PARENT_GO" value="19_GO:0065007 biological regulation"/>
    <att type="integer" name="EvidenceCutoff" value="0"/>
    <graphics type="CIRCLE" x="244.01555260296306" y="374.9576555827409"/>
  </node>
  <node label="GO:0015748" id="93">
    <att type="string" name="canonicalName" value="GO:0015748"/>
    <att type="string" name="Description" value="organophosphate ester transport"/>
    <att type="string" name="Category" value="GO Biological Processes"/>
    <att type="real" name="LogP" value="-2.6412615305791105"/>
    <att type="real" name="Log(q-value)" value="-0.5047576035333536"/>
    <att type="integer" name="GROUP_ID" value="14"/>
    <att type="string" name="Hits" value="SLC35A2|CLPTM1L|SPNS1|SLC35B2"/>
    <att type="real" name="Enrichment" value="7.2833092833092845"/>
    <att type="real" name="Z-score" value="4.676984058584658"/>
    <att type="integer" name="#GeneInGOAndHitList" value="4"/>
    <att type="integer" name="#GeneInGO" value="168"/>
    <att type="integer" name="#GeneInHitList" value="99"/>
    <att type="integer" name="#TotalGeneInLibrary" value="30284"/>
    <att type="real" name="%InGO" value="4.040404040404041"/>
    <att type="real" name="STDV %InGO" value="1.9789690695126556"/>
    <att type="real" name="BestLogPInGroup" value="-2.6412615305791105"/>
    <att type="real" name="BestEnrichmentInGroup" value="10.548241030999652"/>
    <att type="integer" name="FirstInGroupByEnrichment" value="1"/>
    <att type="integer" name="FirstInGroupByLogP" value="1"/>
    <att type="string" name="GeneID" value="7355|81037|83985|347734"/>
    <att type="integer" name="_RANK_" value="1"/>
    <att type="string" name="_PATTERN_" value="M1"/>
    <att type="string" name="CLUSTER_LABEL" value="organophosphate ester transport"/>
    <att type="integer" name="#COUNT_001" value="4"/>
    <att type="integer" name="_MEMBER_MyList" value="1"/>
    <att type="real" name="_LogP_MyList" value="-2.6412615305791105"/>
    <att type="string" name="Gene" value="GO:0015748"/>
    <att type="integer" name="GiniIndex" value="0"/>
    <att type="integer" name="CategoryID" value="19"/>
    <att type="string" name="PARENT_GO" value="19_GO:0051179 localization"/>
    <att type="integer" name="EvidenceCutoff" value="0"/>
    <graphics type="CIRCLE" x="273.91379124700654" y="360.5648507468639"/>
  </node>
  <node label="GO:0048145" id="94">
    <att type="string" name="canonicalName" value="GO:0048145"/>
    <att type="string" name="Description" value="regulation of fibroblast proliferation"/>
    <att type="string" name="Category" value="GO Biological Processes"/>
    <att type="real" name="LogP" value="-2.489421445577024"/>
    <att type="real" name="Log(q-value)" value="-0.3940649088612239"/>
    <att type="integer" name="GROUP_ID" value="19"/>
    <att type="string" name="Hits" value="CD74|GSTP1|S100A6"/>
    <att type="real" name="Enrichment" value="10.196632996632998"/>
    <att type="real" name="Z-score" value="5.003930171472522"/>
    <att type="integer" name="#GeneInGOAndHitList" value="3"/>
    <att type="integer" name="#GeneInGO" value="90"/>
    <att type="integer" name="#GeneInHitList" value="99"/>
    <att type="integer" name="#TotalGeneInLibrary" value="30284"/>
    <att type="real" name="%InGO" value="3.0303030303030303"/>
    <att type="real" name="STDV %InGO" value="1.7228340715604882"/>
    <att type="real" name="BestLogPInGroup" value="-2.489421445577024"/>
    <att type="real" name="BestEnrichmentInGroup" value="10.196632996632998"/>
    <att type="integer" name="FirstInGroupByEnrichment" value="1"/>
    <att type="integer" name="FirstInGroupByLogP" value="1"/>
    <att type="string" name="GeneID" value="972|2950|6277"/>
    <att type="integer" name="_RANK_" value="1"/>
    <att type="string" name="_PATTERN_" value="M1"/>
    <att type="string" name="CLUSTER_LABEL" value="regulation of fibroblast proliferation"/>
    <att type="integer" name="#COUNT_001" value="3"/>
    <att type="integer" name="_MEMBER_MyList" value="1"/>
    <att type="real" name="_LogP_MyList" value="-2.489421445577024"/>
    <att type="string" name="Gene" value="GO:0048145"/>
    <att type="integer" name="GiniIndex" value="0"/>
    <att type="integer" name="CategoryID" value="19"/>
    <att type="string" name="PARENT_GO" value="19_GO:0050789 regulation of biological process"/>
    <att type="integer" name="EvidenceCutoff" value="0"/>
    <graphics type="CIRCLE" x="420.821260794958" y="229.6018733809749"/>
  </node>
  <node label="GO:0035751" id="95">
    <att type="string" name="canonicalName" value="GO:0035751"/>
    <att type="string" name="Description" value="regulation of lysosomal lumen pH"/>
    <att type="string" name="Category" value="GO Biological Processes"/>
    <att type="real" name="LogP" value="-3.8044079922076333"/>
    <att type="real" name="Log(q-value)" value="-1.4904619668152366"/>
    <att type="integer" name="GROUP_ID" value="6"/>
    <att type="string" name="Hits" value="ATP6V0C|ATP6AP1|SPNS1"/>
    <att type="real" name="Enrichment" value="28.678030303030305"/>
    <att type="real" name="Z-score" value="8.9712834647733"/>
    <att type="integer" name="#GeneInGOAndHitList" value="3"/>
    <att type="integer" name="#GeneInGO" value="32"/>
    <att type="integer" name="#GeneInHitList" value="99"/>
    <att type="integer" name="#TotalGeneInLibrary" value="30284"/>
    <att type="real" name="%InGO" value="3.0303030303030303"/>
    <att type="real" name="STDV %InGO" value="1.7228340715604882"/>
    <att type="real" name="BestLogPInGroup" value="-3.8044079922076333"/>
    <att type="real" name="BestEnrichmentInGroup" value="28.678030303030305"/>
    <att type="integer" name="FirstInGroupByEnrichment" value="1"/>
    <att type="integer" name="FirstInGroupByLogP" value="1"/>
    <att type="string" name="GeneID" value="527|537|83985"/>
    <att type="integer" name="_RANK_" value="1"/>
    <att type="string" name="_PATTERN_" value="M1"/>
    <att type="string" name="CLUSTER_LABEL" value="regulation of lysosomal lumen pH"/>
    <att type="integer" name="#COUNT_001" value="3"/>
    <att type="integer" name="_MEMBER_MyList" value="1"/>
    <att type="real" name="_LogP_MyList" value="-3.8044079922076333"/>
    <att type="string" name="Gene" value="GO:0035751"/>
    <att type="integer" name="GiniIndex" value="0"/>
    <att type="integer" name="CategoryID" value="19"/>
    <att type="string" name="PARENT_GO" value="19_GO:0042592 homeostatic process"/>
    <att type="integer" name="EvidenceCutoff" value="0"/>
    <graphics type="CIRCLE" x="360.3103268539048" y="441.6440544845558"/>
  </node>
  <node label="GO:0045655" id="96">
    <att type="string" name="canonicalName" value="GO:0045655"/>
    <att type="string" name="Description" value="regulation of monocyte differentiation"/>
    <att type="string" name="Category" value="GO Biological Processes"/>
    <att type="real" name="LogP" value="-6.301021246762369"/>
    <att type="real" name="Log(q-value)" value="-3.673694787319562"/>
    <att type="integer" name="GROUP_ID" value="3"/>
    <att type="string" name="Hits" value="CD74|HLA-DRB1|FOXP1|CTNNBIP1"/>
    <att type="real" name="Enrichment" value="61.17979797979799"/>
    <att type="real" name="Z-score" value="15.417857049125066"/>
    <att type="integer" name="#GeneInGOAndHitList" value="4"/>
    <att type="integer" name="#GeneInGO" value="20"/>
    <att type="integer" name="#GeneInHitList" value="99"/>
    <att type="integer" name="#TotalGeneInLibrary" value="30284"/>
    <att type="real" name="%InGO" value="4.040404040404041"/>
    <att type="real" name="STDV %InGO" value="1.9789690695126556"/>
    <att type="real" name="BestLogPInGroup" value="-6.301021246762369"/>
    <att type="real" name="BestEnrichmentInGroup" value="91.76969696969698"/>
    <att type="integer" name="FirstInGroupByEnrichment" value="1"/>
    <att type="integer" name="FirstInGroupByLogP" value="1"/>
    <att type="string" name="GeneID" value="972|3123|27086|56998"/>
    <att type="integer" name="_RANK_" value="1"/>
    <att type="string" name="_PATTERN_" value="M1"/>
    <att type="string" name="CLUSTER_LABEL" value="regulation of monocyte differentiation"/>
    <att type="integer" name="#COUNT_001" value="4"/>
    <att type="integer" name="_MEMBER_MyList" value="1"/>
    <att type="real" name="_LogP_MyList" value="-6.301021246762369"/>
    <att type="string" name="Gene" value="GO:0045655"/>
    <att type="integer" name="GiniIndex" value="0"/>
    <att type="integer" name="CategoryID" value="19"/>
    <att type="string" name="PARENT_GO" value="19_GO:0002376 immune system process"/>
    <att type="integer" name="EvidenceCutoff" value="0"/>
    <graphics type="CIRCLE" x="422.85751458279714" y="353.4112928702193"/>
  </node>
  <node label="GO:0042255" id="97">
    <att type="string" name="canonicalName" value="GO:0042255"/>
    <att type="string" name="Description" value="ribosome assembly"/>
    <att type="string" name="Category" value="GO Biological Processes"/>
    <att type="real" name="LogP" value="-2.9943919009689552"/>
    <att type="real" name="Log(q-value)" value="-0.8002812105467285"/>
    <att type="integer" name="GROUP_ID" value="12"/>
    <att type="string" name="Hits" value="ERAL1|RRP7A|MPV17L2"/>
    <att type="real" name="Enrichment" value="15.294949494949496"/>
    <att type="real" name="Z-score" value="6.347514997746089"/>
    <att type="integer" name="#GeneInGOAndHitList" value="3"/>
    <att type="integer" name="#GeneInGO" value="60"/>
    <att type="integer" name="#GeneInHitList" value="99"/>
    <att type="integer" name="#TotalGeneInLibrary" value="30284"/>
    <att type="real" name="%InGO" value="3.0303030303030303"/>
    <att type="real" name="STDV %InGO" value="1.7228340715604882"/>
    <att type="real" name="BestLogPInGroup" value="-2.9943919009689552"/>
    <att type="real" name="BestEnrichmentInGroup" value="15.294949494949496"/>
    <att type="integer" name="FirstInGroupByEnrichment" value="1"/>
    <att type="integer" name="FirstInGroupByLogP" value="1"/>
    <att type="string" name="GeneID" value="26284|27341|84769"/>
    <att type="integer" name="_RANK_" value="1"/>
    <att type="string" name="_PATTERN_" value="M1"/>
    <att type="string" name="CLUSTER_LABEL" value="ribosome assembly"/>
    <att type="integer" name="#COUNT_001" value="3"/>
    <att type="integer" name="_MEMBER_MyList" value="1"/>
    <att type="real" name="_LogP_MyList" value="-2.9943919009689552"/>
    <att type="string" name="Gene" value="GO:0042255"/>
    <att type="integer" name="GiniIndex" value="0"/>
    <att type="integer" name="CategoryID" value="19"/>
    <att type="string" name="PARENT_GO" value="19_GO:0009987 cellular process"/>
    <att type="integer" name="EvidenceCutoff" value="0"/>
    <graphics type="CIRCLE" x="445.52516454502575" y="217.79650923261744"/>
  </node>
  <node label="GO:0072348" id="98">
    <att type="string" name="canonicalName" value="GO:0072348"/>
    <att type="string" name="Description" value="sulfur compound transport"/>
    <att type="string" name="Category" value="GO Biological Processes"/>
    <att type="real" name="LogP" value="-4.204666876863932"/>
    <att type="real" name="Log(q-value)" value="-1.843608306825894"/>
    <att type="integer" name="GROUP_ID" value="5"/>
    <att type="string" name="Hits" value="SLC7A5|SLC5A6|RACGAP1|SLC35B2"/>
    <att type="real" name="Enrichment" value="18.824553224553227"/>
    <att type="real" name="Z-score" value="8.238663074438783"/>
    <att type="integer" name="#GeneInGOAndHitList" value="4"/>
    <att type="integer" name="#GeneInGO" value="65"/>
    <att type="integer" name="#GeneInHitList" value="99"/>
    <att type="integer" name="#TotalGeneInLibrary" value="30284"/>
    <att type="real" name="%InGO" value="4.040404040404041"/>
    <att type="real" name="STDV %InGO" value="1.9789690695126556"/>
    <att type="real" name="BestLogPInGroup" value="-4.204666876863932"/>
    <att type="real" name="BestEnrichmentInGroup" value="24.802620802620805"/>
    <att type="integer" name="FirstInGroupByEnrichment" value="1"/>
    <att type="integer" name="FirstInGroupByLogP" value="1"/>
    <att type="string" name="GeneID" value="8140|8884|29127|347734"/>
    <att type="integer" name="_RANK_" value="1"/>
    <att type="string" name="_PATTERN_" value="M1"/>
    <att type="string" name="CLUSTER_LABEL" value="sulfur compound transport"/>
    <att type="integer" name="#COUNT_001" value="4"/>
    <att type="integer" name="_MEMBER_MyList" value="1"/>
    <att type="real" name="_LogP_MyList" value="-4.204666876863932"/>
    <att type="string" name="Gene" value="GO:0072348"/>
    <att type="integer" name="GiniIndex" value="0"/>
    <att type="integer" name="CategoryID" value="19"/>
    <att type="string" name="PARENT_GO" value="19_GO:0051179 localization"/>
    <att type="integer" name="EvidenceCutoff" value="0"/>
    <graphics type="CIRCLE" x="311.02285555439994" y="336.07593875343724"/>
  </node>
  <node label="GO:0019080" id="99">
    <att type="string" name="canonicalName" value="GO:0019080"/>
    <att type="string" name="Description" value="viral gene expression"/>
    <att type="string" name="Category" value="GO Biological Processes"/>
    <att type="real" name="LogP" value="-2.7482346186552133"/>
    <att type="real" name="Log(q-value)" value="-0.5952365137478983"/>
    <att type="integer" name="GROUP_ID" value="13"/>
    <att type="string" name="Hits" value="PRMT1|PTBP1|ST3GAL4"/>
    <att type="real" name="Enrichment" value="12.571191365711915"/>
    <att type="real" name="Z-score" value="5.668633919561804"/>
    <att type="integer" name="#GeneInGOAndHitList" value="3"/>
    <att type="integer" name="#GeneInGO" value="73"/>
    <att type="integer" name="#GeneInHitList" value="99"/>
    <att type="integer" name="#TotalGeneInLibrary" value="30284"/>
    <att type="real" name="%InGO" value="3.0303030303030303"/>
    <att type="real" name="STDV %InGO" value="1.7228340715604882"/>
    <att type="real" name="BestLogPInGroup" value="-2.7482346186552133"/>
    <att type="real" name="BestEnrichmentInGroup" value="12.571191365711915"/>
    <att type="integer" name="FirstInGroupByEnrichment" value="1"/>
    <att type="integer" name="FirstInGroupByLogP" value="1"/>
    <att type="string" name="GeneID" value="3276|5725|6484"/>
    <att type="integer" name="_RANK_" value="1"/>
    <att type="string" name="_PATTERN_" value="M1"/>
    <att type="string" name="CLUSTER_LABEL" value="viral gene expression"/>
    <att type="integer" name="#COUNT_001" value="3"/>
    <att type="integer" name="_MEMBER_MyList" value="1"/>
    <att type="real" name="_LogP_MyList" value="-2.7482346186552133"/>
    <att type="string" name="Gene" value="GO:0019080"/>
    <att type="integer" name="GiniIndex" value="0"/>
    <att type="integer" name="CategoryID" value="19"/>
    <att type="string" name="PARENT_GO" value="19_GO:0016032 viral process"/>
    <att type="integer" name="EvidenceCutoff" value="0"/>
    <graphics type="CIRCLE" x="206.28643374115623" y="444.14380124060744"/>
  </node>
  <edge label="GO:0048002 (pp) hsa05330" source="87" target="1">
    <att type="string" name="canonicalName" value="GO:0048002 (pp) hsa05330"/>
    <att type="string" name="interaction" value="pp"/>
    <att type="real" name="SCORE" value="0.8856729377719995"/>
  </edge>
  <edge label="GO:0048002 (pp) hsa04145" source="87" target="2">
    <att type="string" name="canonicalName" value="GO:0048002 (pp) hsa04145"/>
    <att type="string" name="interaction" value="pp"/>
    <att type="real" name="SCORE" value="0.7055900621132459"/>
  </edge>
  <edge label="GO:0048002 (pp) hsa04940" source="87" target="3">
    <att type="string" name="canonicalName" value="GO:0048002 (pp) hsa04940"/>
    <att type="string" name="interaction" value="pp"/>
    <att type="real" name="SCORE" value="0.8856729377719995"/>
  </edge>
  <edge label="GO:0048002 (pp) hsa05332" source="87" target="4">
    <att type="string" name="canonicalName" value="GO:0048002 (pp) hsa05332"/>
    <att type="string" name="interaction" value="pp"/>
    <att type="real" name="SCORE" value="0.8856729377719995"/>
  </edge>
  <edge label="GO:0048002 (pp) hsa05416" source="87" target="5">
    <att type="string" name="canonicalName" value="GO:0048002 (pp) hsa05416"/>
    <att type="string" name="interaction" value="pp"/>
    <att type="real" name="SCORE" value="0.8353022932601121"/>
  </edge>
  <edge label="GO:0019882 (pp) GO:0048002" source="6" target="87">
    <att type="string" name="canonicalName" value="GO:0019882 (pp) GO:0048002"/>
    <att type="string" name="interaction" value="pp"/>
    <att type="real" name="SCORE" value="1.0"/>
  </edge>
  <edge label="GO:0048002 (pp) hsa04612" source="87" target="7">
    <att type="string" name="canonicalName" value="GO:0048002 (pp) hsa04612"/>
    <att type="string" name="interaction" value="pp"/>
    <att type="real" name="SCORE" value="0.9451007644200373"/>
  </edge>
  <edge label="GO:0048002 (pp) hsa05320" source="87" target="8">
    <att type="string" name="canonicalName" value="GO:0048002 (pp) hsa05320"/>
    <att type="string" name="interaction" value="pp"/>
    <att type="real" name="SCORE" value="0.8856729377719995"/>
  </edge>
  <edge label="GO:0019883 (pp) GO:0048002" source="86" target="87">
    <att type="string" name="canonicalName" value="GO:0019883 (pp) GO:0048002"/>
    <att type="string" name="interaction" value="pp"/>
    <att type="real" name="SCORE" value="0.7507886435346758"/>
  </edge>
  <edge label="GO:0019886 (pp) GO:0048002" source="9" target="87">
    <att type="string" name="canonicalName" value="GO:0019886 (pp) GO:0048002"/>
    <att type="string" name="interaction" value="pp"/>
    <att type="real" name="SCORE" value="0.7507886435346758"/>
  </edge>
  <edge label="GO:0002483 (pp) GO:0048002" source="10" target="87">
    <att type="string" name="canonicalName" value="GO:0002483 (pp) GO:0048002"/>
    <att type="string" name="interaction" value="pp"/>
    <att type="real" name="SCORE" value="0.6738232865421774"/>
  </edge>
  <edge label="GO:0001916 (pp) GO:0048002" source="11" target="87">
    <att type="string" name="canonicalName" value="GO:0001916 (pp) GO:0048002"/>
    <att type="string" name="interaction" value="pp"/>
    <att type="real" name="SCORE" value="0.6738232865421774"/>
  </edge>
  <edge label="GO:0001914 (pp) GO:0048002" source="12" target="87">
    <att type="string" name="canonicalName" value="GO:0001914 (pp) GO:0048002"/>
    <att type="string" name="interaction" value="pp"/>
    <att type="real" name="SCORE" value="0.6738232865421774"/>
  </edge>
  <edge label="GO:0001912 (pp) GO:0048002" source="13" target="87">
    <att type="string" name="canonicalName" value="GO:0001912 (pp) GO:0048002"/>
    <att type="string" name="interaction" value="pp"/>
    <att type="real" name="SCORE" value="0.6738232865421774"/>
  </edge>
  <edge label="GO:0002486 (pp) GO:0048002" source="14" target="87">
    <att type="string" name="canonicalName" value="GO:0002486 (pp) GO:0048002"/>
    <att type="string" name="interaction" value="pp"/>
    <att type="real" name="SCORE" value="0.49589790337646505"/>
  </edge>
  <edge label="GO:0031343 (pp) GO:0048002" source="15" target="87">
    <att type="string" name="canonicalName" value="GO:0031343 (pp) GO:0048002"/>
    <att type="string" name="interaction" value="pp"/>
    <att type="real" name="SCORE" value="0.6738232865421774"/>
  </edge>
  <edge label="GO:0002711 (pp) GO:0048002" source="16" target="87">
    <att type="string" name="canonicalName" value="GO:0002711 (pp) GO:0048002"/>
    <att type="string" name="interaction" value="pp"/>
    <att type="real" name="SCORE" value="0.6738232865421774"/>
  </edge>
  <edge label="GO:0002476 (pp) GO:0048002" source="17" target="87">
    <att type="string" name="canonicalName" value="GO:0002476 (pp) GO:0048002"/>
    <att type="string" name="interaction" value="pp"/>
    <att type="real" name="SCORE" value="0.49589790337646505"/>
  </edge>
  <edge label="GO:0002484 (pp) GO:0048002" source="18" target="87">
    <att type="string" name="canonicalName" value="GO:0002484 (pp) GO:0048002"/>
    <att type="string" name="interaction" value="pp"/>
    <att type="real" name="SCORE" value="0.49589790337646505"/>
  </edge>
  <edge label="GO:0045591 (pp) GO:0048002" source="20" target="87">
    <att type="string" name="canonicalName" value="GO:0045591 (pp) GO:0048002"/>
    <att type="string" name="interaction" value="pp"/>
    <att type="real" name="SCORE" value="0.3923076923123084"/>
  </edge>
  <edge label="GO:0048002 (pp) GO:1903706" source="87" target="21">
    <att type="string" name="canonicalName" value="GO:0048002 (pp) GO:1903706"/>
    <att type="string" name="interaction" value="pp"/>
    <att type="real" name="SCORE" value="0.4633962264182938"/>
  </edge>
  <edge label="GO:0010720 (pp) GO:0048002" source="22" target="87">
    <att type="string" name="canonicalName" value="GO:0010720 (pp) GO:0048002"/>
    <att type="string" name="interaction" value="pp"/>
    <att type="real" name="SCORE" value="0.3441509434001369"/>
  </edge>
  <edge label="GO:0048002 (pp) GO:1902105" source="87" target="23">
    <att type="string" name="canonicalName" value="GO:0048002 (pp) GO:1902105"/>
    <att type="string" name="interaction" value="pp"/>
    <att type="real" name="SCORE" value="0.5015772870693515"/>
  </edge>
  <edge label="GO:0045589 (pp) GO:0048002" source="24" target="87">
    <att type="string" name="canonicalName" value="GO:0045589 (pp) GO:0048002"/>
    <att type="string" name="interaction" value="pp"/>
    <att type="real" name="SCORE" value="0.3923076923123084"/>
  </edge>
  <edge label="GO:0048002 (pp) GO:0070663" source="87" target="25">
    <att type="string" name="canonicalName" value="GO:0048002 (pp) GO:0070663"/>
    <att type="string" name="interaction" value="pp"/>
    <att type="real" name="SCORE" value="0.4128819157759192"/>
  </edge>
  <edge label="hsa04145 (pp) hsa05330" source="2" target="1">
    <att type="string" name="canonicalName" value="hsa04145 (pp) hsa05330"/>
    <att type="string" name="interaction" value="pp"/>
    <att type="real" name="SCORE" value="0.7898936170223803"/>
  </edge>
  <edge label="hsa04940 (pp) hsa05330" source="3" target="1">
    <att type="string" name="canonicalName" value="hsa04940 (pp) hsa05330"/>
    <att type="string" name="interaction" value="pp"/>
    <att type="real" name="SCORE" value="1.0"/>
  </edge>
  <edge label="hsa05330 (pp) hsa05332" source="1" target="4">
    <att type="string" name="canonicalName" value="hsa05330 (pp) hsa05332"/>
    <att type="string" name="interaction" value="pp"/>
    <att type="real" name="SCORE" value="1.0"/>
  </edge>
  <edge label="hsa05330 (pp) hsa05416" source="1" target="5">
    <att type="string" name="canonicalName" value="hsa05330 (pp) hsa05416"/>
    <att type="string" name="interaction" value="pp"/>
    <att type="real" name="SCORE" value="0.9401968205908195"/>
  </edge>
  <edge label="GO:0019882 (pp) hsa05330" source="6" target="1">
    <att type="string" name="canonicalName" value="GO:0019882 (pp) hsa05330"/>
    <att type="string" name="interaction" value="pp"/>
    <att type="real" name="SCORE" value="0.8856729377719995"/>
  </edge>
  <edge label="hsa04612 (pp) hsa05330" source="7" target="1">
    <att type="string" name="canonicalName" value="hsa04612 (pp) hsa05330"/>
    <att type="string" name="interaction" value="pp"/>
    <att type="real" name="SCORE" value="0.9401968205908195"/>
  </edge>
  <edge label="hsa05320 (pp) hsa05330" source="8" target="1">
    <att type="string" name="canonicalName" value="hsa05320 (pp) hsa05330"/>
    <att type="string" name="interaction" value="pp"/>
    <att type="real" name="SCORE" value="1.0"/>
  </edge>
  <edge label="GO:0019883 (pp) hsa05330" source="86" target="1">
    <att type="string" name="canonicalName" value="GO:0019883 (pp) hsa05330"/>
    <att type="string" name="interaction" value="pp"/>
    <att type="real" name="SCORE" value="0.5834797891065823"/>
  </edge>
  <edge label="GO:0019886 (pp) hsa05330" source="9" target="1">
    <att type="string" name="canonicalName" value="GO:0019886 (pp) hsa05330"/>
    <att type="string" name="interaction" value="pp"/>
    <att type="real" name="SCORE" value="0.7223198594043881"/>
  </edge>
  <edge label="GO:0002483 (pp) hsa05330" source="10" target="1">
    <att type="string" name="canonicalName" value="GO:0002483 (pp) hsa05330"/>
    <att type="string" name="interaction" value="pp"/>
    <att type="real" name="SCORE" value="0.6332404828253457"/>
  </edge>
  <edge label="GO:0001916 (pp) hsa05330" source="11" target="1">
    <att type="string" name="canonicalName" value="GO:0001916 (pp) hsa05330"/>
    <att type="string" name="interaction" value="pp"/>
    <att type="real" name="SCORE" value="0.6332404828253457"/>
  </edge>
  <edge label="GO:0001914 (pp) hsa05330" source="12" target="1">
    <att type="string" name="canonicalName" value="GO:0001914 (pp) hsa05330"/>
    <att type="string" name="interaction" value="pp"/>
    <att type="real" name="SCORE" value="0.6332404828253457"/>
  </edge>
  <edge label="GO:0001912 (pp) hsa05330" source="13" target="1">
    <att type="string" name="canonicalName" value="GO:0001912 (pp) hsa05330"/>
    <att type="string" name="interaction" value="pp"/>
    <att type="real" name="SCORE" value="0.6332404828253457"/>
  </edge>
  <edge label="GO:0002486 (pp) hsa05330" source="14" target="1">
    <att type="string" name="canonicalName" value="GO:0002486 (pp) hsa05330"/>
    <att type="string" name="interaction" value="pp"/>
    <att type="real" name="SCORE" value="0.42094240838175323"/>
  </edge>
  <edge label="GO:0031343 (pp) hsa05330" source="15" target="1">
    <att type="string" name="canonicalName" value="GO:0031343 (pp) hsa05330"/>
    <att type="string" name="interaction" value="pp"/>
    <att type="real" name="SCORE" value="0.6332404828253457"/>
  </edge>
  <edge label="GO:0002711 (pp) hsa05330" source="16" target="1">
    <att type="string" name="canonicalName" value="GO:0002711 (pp) hsa05330"/>
    <att type="string" name="interaction" value="pp"/>
    <att type="real" name="SCORE" value="0.6332404828253457"/>
  </edge>
  <edge label="GO:0002476 (pp) hsa05330" source="17" target="1">
    <att type="string" name="canonicalName" value="GO:0002476 (pp) hsa05330"/>
    <att type="string" name="interaction" value="pp"/>
    <att type="real" name="SCORE" value="0.42094240838175323"/>
  </edge>
  <edge label="GO:0002484 (pp) hsa05330" source="18" target="1">
    <att type="string" name="canonicalName" value="GO:0002484 (pp) hsa05330"/>
    <att type="string" name="interaction" value="pp"/>
    <att type="real" name="SCORE" value="0.42094240838175323"/>
  </edge>
  <edge label="GO:0045591 (pp) hsa05330" source="20" target="1">
    <att type="string" name="canonicalName" value="GO:0045591 (pp) hsa05330"/>
    <att type="string" name="interaction" value="pp"/>
    <att type="real" name="SCORE" value="0.4697986577228064"/>
  </edge>
  <edge label="GO:1903706 (pp) hsa05330" source="21" target="1">
    <att type="string" name="canonicalName" value="GO:1903706 (pp) hsa05330"/>
    <att type="string" name="interaction" value="pp"/>
    <att type="real" name="SCORE" value="0.40700583820240577"/>
  </edge>
  <edge label="GO:1902105 (pp) hsa05330" source="23" target="1">
    <att type="string" name="canonicalName" value="GO:1902105 (pp) hsa05330"/>
    <att type="string" name="interaction" value="pp"/>
    <att type="real" name="SCORE" value="0.4446397188087763"/>
  </edge>
  <edge label="GO:0045589 (pp) hsa05330" source="24" target="1">
    <att type="string" name="canonicalName" value="GO:0045589 (pp) hsa05330"/>
    <att type="string" name="interaction" value="pp"/>
    <att type="real" name="SCORE" value="0.4697986577228064"/>
  </edge>
  <edge label="GO:0070663 (pp) hsa05330" source="25" target="1">
    <att type="string" name="canonicalName" value="GO:0070663 (pp) hsa05330"/>
    <att type="string" name="interaction" value="pp"/>
    <att type="real" name="SCORE" value="0.3398328690856224"/>
  </edge>
  <edge label="hsa04145 (pp) hsa04940" source="2" target="3">
    <att type="string" name="canonicalName" value="hsa04145 (pp) hsa04940"/>
    <att type="string" name="interaction" value="pp"/>
    <att type="real" name="SCORE" value="0.7898936170223803"/>
  </edge>
  <edge label="hsa04145 (pp) hsa05332" source="2" target="4">
    <att type="string" name="canonicalName" value="hsa04145 (pp) hsa05332"/>
    <att type="string" name="interaction" value="pp"/>
    <att type="real" name="SCORE" value="0.7898936170223803"/>
  </edge>
  <edge label="hsa04145 (pp) hsa05416" source="2" target="5">
    <att type="string" name="canonicalName" value="hsa04145 (pp) hsa05416"/>
    <att type="string" name="interaction" value="pp"/>
    <att type="real" name="SCORE" value="0.7463070006435479"/>
  </edge>
  <edge label="GO:0019882 (pp) hsa04145" source="6" target="2">
    <att type="string" name="canonicalName" value="GO:0019882 (pp) hsa04145"/>
    <att type="string" name="interaction" value="pp"/>
    <att type="real" name="SCORE" value="0.7055900621132459"/>
  </edge>
  <edge label="hsa04145 (pp) hsa04612" source="2" target="7">
    <att type="string" name="canonicalName" value="hsa04145 (pp) hsa04612"/>
    <att type="string" name="interaction" value="pp"/>
    <att type="real" name="SCORE" value="0.7463070006435479"/>
  </edge>
  <edge label="hsa04145 (pp) hsa05320" source="2" target="8">
    <att type="string" name="canonicalName" value="hsa04145 (pp) hsa05320"/>
    <att type="string" name="interaction" value="pp"/>
    <att type="real" name="SCORE" value="0.7898936170223803"/>
  </edge>
  <edge label="GO:0019883 (pp) hsa04145" source="86" target="2">
    <att type="string" name="canonicalName" value="GO:0019883 (pp) hsa04145"/>
    <att type="string" name="interaction" value="pp"/>
    <att type="real" name="SCORE" value="0.43490701001749943"/>
  </edge>
  <edge label="GO:0019886 (pp) hsa04145" source="9" target="2">
    <att type="string" name="canonicalName" value="GO:0019886 (pp) hsa04145"/>
    <att type="string" name="interaction" value="pp"/>
    <att type="real" name="SCORE" value="0.5479256080139996"/>
  </edge>
  <edge label="GO:0002483 (pp) hsa04145" source="10" target="2">
    <att type="string" name="canonicalName" value="GO:0002483 (pp) hsa04145"/>
    <att type="string" name="interaction" value="pp"/>
    <att type="real" name="SCORE" value="0.47137546468711977"/>
  </edge>
  <edge label="GO:0001916 (pp) hsa04145" source="11" target="2">
    <att type="string" name="canonicalName" value="GO:0001916 (pp) hsa04145"/>
    <att type="string" name="interaction" value="pp"/>
    <att type="real" name="SCORE" value="0.47137546468711977"/>
  </edge>
  <edge label="GO:0001914 (pp) hsa04145" source="12" target="2">
    <att type="string" name="canonicalName" value="GO:0001914 (pp) hsa04145"/>
    <att type="string" name="interaction" value="pp"/>
    <att type="real" name="SCORE" value="0.47137546468711977"/>
  </edge>
  <edge label="GO:0001912 (pp) hsa04145" source="13" target="2">
    <att type="string" name="canonicalName" value="GO:0001912 (pp) hsa04145"/>
    <att type="string" name="interaction" value="pp"/>
    <att type="real" name="SCORE" value="0.47137546468711977"/>
  </edge>
  <edge label="GO:0031343 (pp) hsa04145" source="15" target="2">
    <att type="string" name="canonicalName" value="GO:0031343 (pp) hsa04145"/>
    <att type="string" name="interaction" value="pp"/>
    <att type="real" name="SCORE" value="0.47137546468711977"/>
  </edge>
  <edge label="GO:0002711 (pp) hsa04145" source="16" target="2">
    <att type="string" name="canonicalName" value="GO:0002711 (pp) hsa04145"/>
    <att type="string" name="interaction" value="pp"/>
    <att type="real" name="SCORE" value="0.47137546468711977"/>
  </edge>
  <edge label="GO:0045591 (pp) hsa04145" source="20" target="2">
    <att type="string" name="canonicalName" value="GO:0045591 (pp) hsa04145"/>
    <att type="string" name="interaction" value="pp"/>
    <att type="real" name="SCORE" value="0.3338954468847067"/>
  </edge>
  <edge label="GO:1902105 (pp) hsa04145" source="23" target="2">
    <att type="string" name="canonicalName" value="GO:1902105 (pp) hsa04145"/>
    <att type="string" name="interaction" value="pp"/>
    <att type="real" name="SCORE" value="0.3218884120209993"/>
  </edge>
  <edge label="GO:0045589 (pp) hsa04145" source="24" target="2">
    <att type="string" name="canonicalName" value="GO:0045589 (pp) hsa04145"/>
    <att type="string" name="interaction" value="pp"/>
    <att type="real" name="SCORE" value="0.3338954468847067"/>
  </edge>
  <edge label="hsa04145 (pp) hsa05110" source="2" target="43">
    <att type="string" name="canonicalName" value="hsa04145 (pp) hsa05110"/>
    <att type="string" name="interaction" value="pp"/>
    <att type="real" name="SCORE" value="0.3338954468847067"/>
  </edge>
  <edge label="hsa04940 (pp) hsa05332" source="3" target="4">
    <att type="string" name="canonicalName" value="hsa04940 (pp) hsa05332"/>
    <att type="string" name="interaction" value="pp"/>
    <att type="real" name="SCORE" value="1.0"/>
  </edge>
  <edge label="hsa04940 (pp) hsa05416" source="3" target="5">
    <att type="string" name="canonicalName" value="hsa04940 (pp) hsa05416"/>
    <att type="string" name="interaction" value="pp"/>
    <att type="real" name="SCORE" value="0.9401968205908195"/>
  </edge>
  <edge label="GO:0019882 (pp) hsa04940" source="6" target="3">
    <att type="string" name="canonicalName" value="GO:0019882 (pp) hsa04940"/>
    <att type="string" name="interaction" value="pp"/>
    <att type="real" name="SCORE" value="0.8856729377719995"/>
  </edge>
  <edge label="hsa04612 (pp) hsa04940" source="7" target="3">
    <att type="string" name="canonicalName" value="hsa04612 (pp) hsa04940"/>
    <att type="string" name="interaction" value="pp"/>
    <att type="real" name="SCORE" value="0.9401968205908195"/>
  </edge>
  <edge label="hsa04940 (pp) hsa05320" source="3" target="8">
    <att type="string" name="canonicalName" value="hsa04940 (pp) hsa05320"/>
    <att type="string" name="interaction" value="pp"/>
    <att type="real" name="SCORE" value="1.0"/>
  </edge>
  <edge label="GO:0019883 (pp) hsa04940" source="86" target="3">
    <att type="string" name="canonicalName" value="GO:0019883 (pp) hsa04940"/>
    <att type="string" name="interaction" value="pp"/>
    <att type="real" name="SCORE" value="0.5834797891065823"/>
  </edge>
  <edge label="GO:0019886 (pp) hsa04940" source="9" target="3">
    <att type="string" name="canonicalName" value="GO:0019886 (pp) hsa04940"/>
    <att type="string" name="interaction" value="pp"/>
    <att type="real" name="SCORE" value="0.7223198594043881"/>
  </edge>
  <edge label="GO:0002483 (pp) hsa04940" source="10" target="3">
    <att type="string" name="canonicalName" value="GO:0002483 (pp) hsa04940"/>
    <att type="string" name="interaction" value="pp"/>
    <att type="real" name="SCORE" value="0.6332404828253457"/>
  </edge>
  <edge label="GO:0001916 (pp) hsa04940" source="11" target="3">
    <att type="string" name="canonicalName" value="GO:0001916 (pp) hsa04940"/>
    <att type="string" name="interaction" value="pp"/>
    <att type="real" name="SCORE" value="0.6332404828253457"/>
  </edge>
  <edge label="GO:0001914 (pp) hsa04940" source="12" target="3">
    <att type="string" name="canonicalName" value="GO:0001914 (pp) hsa04940"/>
    <att type="string" name="interaction" value="pp"/>
    <att type="real" name="SCORE" value="0.6332404828253457"/>
  </edge>
  <edge label="GO:0001912 (pp) hsa04940" source="13" target="3">
    <att type="string" name="canonicalName" value="GO:0001912 (pp) hsa04940"/>
    <att type="string" name="interaction" value="pp"/>
    <att type="real" name="SCORE" value="0.6332404828253457"/>
  </edge>
  <edge label="GO:0002486 (pp) hsa04940" source="14" target="3">
    <att type="string" name="canonicalName" value="GO:0002486 (pp) hsa04940"/>
    <att type="string" name="interaction" value="pp"/>
    <att type="real" name="SCORE" value="0.42094240838175323"/>
  </edge>
  <edge label="GO:0031343 (pp) hsa04940" source="15" target="3">
    <att type="string" name="canonicalName" value="GO:0031343 (pp) hsa04940"/>
    <att type="string" name="interaction" value="pp"/>
    <att type="real" name="SCORE" value="0.6332404828253457"/>
  </edge>
  <edge label="GO:0002711 (pp) hsa04940" source="16" target="3">
    <att type="string" name="canonicalName" value="GO:0002711 (pp) hsa04940"/>
    <att type="string" name="interaction" value="pp"/>
    <att type="real" name="SCORE" value="0.6332404828253457"/>
  </edge>
  <edge label="GO:0002476 (pp) hsa04940" source="17" target="3">
    <att type="string" name="canonicalName" value="GO:0002476 (pp) hsa04940"/>
    <att type="string" name="interaction" value="pp"/>
    <att type="real" name="SCORE" value="0.42094240838175323"/>
  </edge>
  <edge label="GO:0002484 (pp) hsa04940" source="18" target="3">
    <att type="string" name="canonicalName" value="GO:0002484 (pp) hsa04940"/>
    <att type="string" name="interaction" value="pp"/>
    <att type="real" name="SCORE" value="0.42094240838175323"/>
  </edge>
  <edge label="GO:0045591 (pp) hsa04940" source="20" target="3">
    <att type="string" name="canonicalName" value="GO:0045591 (pp) hsa04940"/>
    <att type="string" name="interaction" value="pp"/>
    <att type="real" name="SCORE" value="0.4697986577228064"/>
  </edge>
  <edge label="GO:1903706 (pp) hsa04940" source="21" target="3">
    <att type="string" name="canonicalName" value="GO:1903706 (pp) hsa04940"/>
    <att type="string" name="interaction" value="pp"/>
    <att type="real" name="SCORE" value="0.40700583820240577"/>
  </edge>
  <edge label="GO:1902105 (pp) hsa04940" source="23" target="3">
    <att type="string" name="canonicalName" value="GO:1902105 (pp) hsa04940"/>
    <att type="string" name="interaction" value="pp"/>
    <att type="real" name="SCORE" value="0.4446397188087763"/>
  </edge>
  <edge label="GO:0045589 (pp) hsa04940" source="24" target="3">
    <att type="string" name="canonicalName" value="GO:0045589 (pp) hsa04940"/>
    <att type="string" name="interaction" value="pp"/>
    <att type="real" name="SCORE" value="0.4697986577228064"/>
  </edge>
  <edge label="GO:0070663 (pp) hsa04940" source="25" target="3">
    <att type="string" name="canonicalName" value="GO:0070663 (pp) hsa04940"/>
    <att type="string" name="interaction" value="pp"/>
    <att type="real" name="SCORE" value="0.3398328690856224"/>
  </edge>
  <edge label="hsa05332 (pp) hsa05416" source="4" target="5">
    <att type="string" name="canonicalName" value="hsa05332 (pp) hsa05416"/>
    <att type="string" name="interaction" value="pp"/>
    <att type="real" name="SCORE" value="0.9401968205908195"/>
  </edge>
  <edge label="GO:0019882 (pp) hsa05332" source="6" target="4">
    <att type="string" name="canonicalName" value="GO:0019882 (pp) hsa05332"/>
    <att type="string" name="interaction" value="pp"/>
    <att type="real" name="SCORE" value="0.8856729377719995"/>
  </edge>
  <edge label="hsa04612 (pp) hsa05332" source="7" target="4">
    <att type="string" name="canonicalName" value="hsa04612 (pp) hsa05332"/>
    <att type="string" name="interaction" value="pp"/>
    <att type="real" name="SCORE" value="0.9401968205908195"/>
  </edge>
  <edge label="hsa05320 (pp) hsa05332" source="8" target="4">
    <att type="string" name="canonicalName" value="hsa05320 (pp) hsa05332"/>
    <att type="string" name="interaction" value="pp"/>
    <att type="real" name="SCORE" value="1.0"/>
  </edge>
  <edge label="GO:0019883 (pp) hsa05332" source="86" target="4">
    <att type="string" name="canonicalName" value="GO:0019883 (pp) hsa05332"/>
    <att type="string" name="interaction" value="pp"/>
    <att type="real" name="SCORE" value="0.5834797891065823"/>
  </edge>
  <edge label="GO:0019886 (pp) hsa05332" source="9" target="4">
    <att type="string" name="canonicalName" value="GO:0019886 (pp) hsa05332"/>
    <att type="string" name="interaction" value="pp"/>
    <att type="real" name="SCORE" value="0.7223198594043881"/>
  </edge>
  <edge label="GO:0002483 (pp) hsa05332" source="10" target="4">
    <att type="string" name="canonicalName" value="GO:0002483 (pp) hsa05332"/>
    <att type="string" name="interaction" value="pp"/>
    <att type="real" name="SCORE" value="0.6332404828253457"/>
  </edge>
  <edge label="GO:0001916 (pp) hsa05332" source="11" target="4">
    <att type="string" name="canonicalName" value="GO:0001916 (pp) hsa05332"/>
    <att type="string" name="interaction" value="pp"/>
    <att type="real" name="SCORE" value="0.6332404828253457"/>
  </edge>
  <edge label="GO:0001914 (pp) hsa05332" source="12" target="4">
    <att type="string" name="canonicalName" value="GO:0001914 (pp) hsa05332"/>
    <att type="string" name="interaction" value="pp"/>
    <att type="real" name="SCORE" value="0.6332404828253457"/>
  </edge>
  <edge label="GO:0001912 (pp) hsa05332" source="13" target="4">
    <att type="string" name="canonicalName" value="GO:0001912 (pp) hsa05332"/>
    <att type="string" name="interaction" value="pp"/>
    <att type="real" name="SCORE" value="0.6332404828253457"/>
  </edge>
  <edge label="GO:0002486 (pp) hsa05332" source="14" target="4">
    <att type="string" name="canonicalName" value="GO:0002486 (pp) hsa05332"/>
    <att type="string" name="interaction" value="pp"/>
    <att type="real" name="SCORE" value="0.42094240838175323"/>
  </edge>
  <edge label="GO:0031343 (pp) hsa05332" source="15" target="4">
    <att type="string" name="canonicalName" value="GO:0031343 (pp) hsa05332"/>
    <att type="string" name="interaction" value="pp"/>
    <att type="real" name="SCORE" value="0.6332404828253457"/>
  </edge>
  <edge label="GO:0002711 (pp) hsa05332" source="16" target="4">
    <att type="string" name="canonicalName" value="GO:0002711 (pp) hsa05332"/>
    <att type="string" name="interaction" value="pp"/>
    <att type="real" name="SCORE" value="0.6332404828253457"/>
  </edge>
  <edge label="GO:0002476 (pp) hsa05332" source="17" target="4">
    <att type="string" name="canonicalName" value="GO:0002476 (pp) hsa05332"/>
    <att type="string" name="interaction" value="pp"/>
    <att type="real" name="SCORE" value="0.42094240838175323"/>
  </edge>
  <edge label="GO:0002484 (pp) hsa05332" source="18" target="4">
    <att type="string" name="canonicalName" value="GO:0002484 (pp) hsa05332"/>
    <att type="string" name="interaction" value="pp"/>
    <att type="real" name="SCORE" value="0.42094240838175323"/>
  </edge>
  <edge label="GO:0045591 (pp) hsa05332" source="20" target="4">
    <att type="string" name="canonicalName" value="GO:0045591 (pp) hsa05332"/>
    <att type="string" name="interaction" value="pp"/>
    <att type="real" name="SCORE" value="0.4697986577228064"/>
  </edge>
  <edge label="GO:1903706 (pp) hsa05332" source="21" target="4">
    <att type="string" name="canonicalName" value="GO:1903706 (pp) hsa05332"/>
    <att type="string" name="interaction" value="pp"/>
    <att type="real" name="SCORE" value="0.40700583820240577"/>
  </edge>
  <edge label="GO:1902105 (pp) hsa05332" source="23" target="4">
    <att type="string" name="canonicalName" value="GO:1902105 (pp) hsa05332"/>
    <att type="string" name="interaction" value="pp"/>
    <att type="real" name="SCORE" value="0.4446397188087763"/>
  </edge>
  <edge label="GO:0045589 (pp) hsa05332" source="24" target="4">
    <att type="string" name="canonicalName" value="GO:0045589 (pp) hsa05332"/>
    <att type="string" name="interaction" value="pp"/>
    <att type="real" name="SCORE" value="0.4697986577228064"/>
  </edge>
  <edge label="GO:0070663 (pp) hsa05332" source="25" target="4">
    <att type="string" name="canonicalName" value="GO:0070663 (pp) hsa05332"/>
    <att type="string" name="interaction" value="pp"/>
    <att type="real" name="SCORE" value="0.3398328690856224"/>
  </edge>
  <edge label="GO:0019882 (pp) hsa05416" source="6" target="5">
    <att type="string" name="canonicalName" value="GO:0019882 (pp) hsa05416"/>
    <att type="string" name="interaction" value="pp"/>
    <att type="real" name="SCORE" value="0.8353022932601121"/>
  </edge>
  <edge label="hsa04612 (pp) hsa05416" source="7" target="5">
    <att type="string" name="canonicalName" value="hsa04612 (pp) hsa05416"/>
    <att type="string" name="interaction" value="pp"/>
    <att type="real" name="SCORE" value="0.8855072463774671"/>
  </edge>
  <edge label="hsa05320 (pp) hsa05416" source="8" target="5">
    <att type="string" name="canonicalName" value="hsa05320 (pp) hsa05416"/>
    <att type="string" name="interaction" value="pp"/>
    <att type="real" name="SCORE" value="0.9401968205908195"/>
  </edge>
  <edge label="GO:0019883 (pp) hsa05416" source="86" target="5">
    <att type="string" name="canonicalName" value="GO:0019883 (pp) hsa05416"/>
    <att type="string" name="interaction" value="pp"/>
    <att type="real" name="SCORE" value="0.5403158769772497"/>
  </edge>
  <edge label="GO:0019886 (pp) hsa05416" source="9" target="5">
    <att type="string" name="canonicalName" value="GO:0019886 (pp) hsa05416"/>
    <att type="string" name="interaction" value="pp"/>
    <att type="real" name="SCORE" value="0.6716541978408926"/>
  </edge>
  <edge label="GO:0002483 (pp) hsa05416" source="10" target="5">
    <att type="string" name="canonicalName" value="GO:0002483 (pp) hsa05416"/>
    <att type="string" name="interaction" value="pp"/>
    <att type="real" name="SCORE" value="0.5856643356671971"/>
  </edge>
  <edge label="GO:0001916 (pp) hsa05416" source="11" target="5">
    <att type="string" name="canonicalName" value="GO:0001916 (pp) hsa05416"/>
    <att type="string" name="interaction" value="pp"/>
    <att type="real" name="SCORE" value="0.5856643356671971"/>
  </edge>
  <edge label="GO:0001914 (pp) hsa05416" source="12" target="5">
    <att type="string" name="canonicalName" value="GO:0001914 (pp) hsa05416"/>
    <att type="string" name="interaction" value="pp"/>
    <att type="real" name="SCORE" value="0.5856643356671971"/>
  </edge>
  <edge label="GO:0001912 (pp) hsa05416" source="13" target="5">
    <att type="string" name="canonicalName" value="GO:0001912 (pp) hsa05416"/>
    <att type="string" name="interaction" value="pp"/>
    <att type="real" name="SCORE" value="0.5856643356671971"/>
  </edge>
  <edge label="GO:0002486 (pp) hsa05416" source="14" target="5">
    <att type="string" name="canonicalName" value="GO:0002486 (pp) hsa05416"/>
    <att type="string" name="interaction" value="pp"/>
    <att type="real" name="SCORE" value="0.384015594546653"/>
  </edge>
  <edge label="GO:0031343 (pp) hsa05416" source="15" target="5">
    <att type="string" name="canonicalName" value="GO:0031343 (pp) hsa05416"/>
    <att type="string" name="interaction" value="pp"/>
    <att type="real" name="SCORE" value="0.5856643356671971"/>
  </edge>
  <edge label="GO:0002711 (pp) hsa05416" source="16" target="5">
    <att type="string" name="canonicalName" value="GO:0002711 (pp) hsa05416"/>
    <att type="string" name="interaction" value="pp"/>
    <att type="real" name="SCORE" value="0.5856643356671971"/>
  </edge>
  <edge label="GO:0002476 (pp) hsa05416" source="17" target="5">
    <att type="string" name="canonicalName" value="GO:0002476 (pp) hsa05416"/>
    <att type="string" name="interaction" value="pp"/>
    <att type="real" name="SCORE" value="0.384015594546653"/>
  </edge>
  <edge label="GO:0002484 (pp) hsa05416" source="18" target="5">
    <att type="string" name="canonicalName" value="GO:0002484 (pp) hsa05416"/>
    <att type="string" name="interaction" value="pp"/>
    <att type="real" name="SCORE" value="0.384015594546653"/>
  </edge>
  <edge label="GO:0045591 (pp) hsa05416" source="20" target="5">
    <att type="string" name="canonicalName" value="GO:0045591 (pp) hsa05416"/>
    <att type="string" name="interaction" value="pp"/>
    <att type="real" name="SCORE" value="0.4281282316489327"/>
  </edge>
  <edge label="GO:1903706 (pp) hsa05416" source="21" target="5">
    <att type="string" name="canonicalName" value="GO:1903706 (pp) hsa05416"/>
    <att type="string" name="interaction" value="pp"/>
    <att type="real" name="SCORE" value="0.3740095087202421"/>
  </edge>
  <edge label="GO:1902105 (pp) hsa05416" source="23" target="5">
    <att type="string" name="canonicalName" value="GO:1902105 (pp) hsa05416"/>
    <att type="string" name="interaction" value="pp"/>
    <att type="real" name="SCORE" value="0.4089775561136068"/>
  </edge>
  <edge label="GO:0045589 (pp) hsa05416" source="24" target="5">
    <att type="string" name="canonicalName" value="GO:0045589 (pp) hsa05416"/>
    <att type="string" name="interaction" value="pp"/>
    <att type="real" name="SCORE" value="0.4281282316489327"/>
  </edge>
  <edge label="GO:0070663 (pp) hsa05416" source="25" target="5">
    <att type="string" name="canonicalName" value="GO:0070663 (pp) hsa05416"/>
    <att type="string" name="interaction" value="pp"/>
    <att type="real" name="SCORE" value="0.30944055944532844"/>
  </edge>
  <edge label="GO:0019882 (pp) hsa04612" source="6" target="7">
    <att type="string" name="canonicalName" value="GO:0019882 (pp) hsa04612"/>
    <att type="string" name="interaction" value="pp"/>
    <att type="real" name="SCORE" value="0.9451007644200373"/>
  </edge>
  <edge label="GO:0019882 (pp) hsa05320" source="6" target="8">
    <att type="string" name="canonicalName" value="GO:0019882 (pp) hsa05320"/>
    <att type="string" name="interaction" value="pp"/>
    <att type="real" name="SCORE" value="0.8856729377719995"/>
  </edge>
  <edge label="GO:0019882 (pp) GO:0019883" source="6" target="86">
    <att type="string" name="canonicalName" value="GO:0019882 (pp) GO:0019883"/>
    <att type="string" name="interaction" value="pp"/>
    <att type="real" name="SCORE" value="0.7507886435346758"/>
  </edge>
  <edge label="GO:0019882 (pp) GO:0019886" source="6" target="9">
    <att type="string" name="canonicalName" value="GO:0019882 (pp) GO:0019886"/>
    <att type="string" name="interaction" value="pp"/>
    <att type="real" name="SCORE" value="0.7507886435346758"/>
  </edge>
  <edge label="GO:0002483 (pp) GO:0019882" source="10" target="6">
    <att type="string" name="canonicalName" value="GO:0002483 (pp) GO:0019882"/>
    <att type="string" name="interaction" value="pp"/>
    <att type="real" name="SCORE" value="0.6738232865421774"/>
  </edge>
  <edge label="GO:0001916 (pp) GO:0019882" source="11" target="6">
    <att type="string" name="canonicalName" value="GO:0001916 (pp) GO:0019882"/>
    <att type="string" name="interaction" value="pp"/>
    <att type="real" name="SCORE" value="0.6738232865421774"/>
  </edge>
  <edge label="GO:0001914 (pp) GO:0019882" source="12" target="6">
    <att type="string" name="canonicalName" value="GO:0001914 (pp) GO:0019882"/>
    <att type="string" name="interaction" value="pp"/>
    <att type="real" name="SCORE" value="0.6738232865421774"/>
  </edge>
  <edge label="GO:0001912 (pp) GO:0019882" source="13" target="6">
    <att type="string" name="canonicalName" value="GO:0001912 (pp) GO:0019882"/>
    <att type="string" name="interaction" value="pp"/>
    <att type="real" name="SCORE" value="0.6738232865421774"/>
  </edge>
  <edge label="GO:0002486 (pp) GO:0019882" source="14" target="6">
    <att type="string" name="canonicalName" value="GO:0002486 (pp) GO:0019882"/>
    <att type="string" name="interaction" value="pp"/>
    <att type="real" name="SCORE" value="0.49589790337646505"/>
  </edge>
  <edge label="GO:0019882 (pp) GO:0031343" source="6" target="15">
    <att type="string" name="canonicalName" value="GO:0019882 (pp) GO:0031343"/>
    <att type="string" name="interaction" value="pp"/>
    <att type="real" name="SCORE" value="0.6738232865421774"/>
  </edge>
  <edge label="GO:0002711 (pp) GO:0019882" source="16" target="6">
    <att type="string" name="canonicalName" value="GO:0002711 (pp) GO:0019882"/>
    <att type="string" name="interaction" value="pp"/>
    <att type="real" name="SCORE" value="0.6738232865421774"/>
  </edge>
  <edge label="GO:0002476 (pp) GO:0019882" source="17" target="6">
    <att type="string" name="canonicalName" value="GO:0002476 (pp) GO:0019882"/>
    <att type="string" name="interaction" value="pp"/>
    <att type="real" name="SCORE" value="0.49589790337646505"/>
  </edge>
  <edge label="GO:0002484 (pp) GO:0019882" source="18" target="6">
    <att type="string" name="canonicalName" value="GO:0002484 (pp) GO:0019882"/>
    <att type="string" name="interaction" value="pp"/>
    <att type="real" name="SCORE" value="0.49589790337646505"/>
  </edge>
  <edge label="GO:0019882 (pp) GO:0045591" source="6" target="20">
    <att type="string" name="canonicalName" value="GO:0019882 (pp) GO:0045591"/>
    <att type="string" name="interaction" value="pp"/>
    <att type="real" name="SCORE" value="0.3923076923123084"/>
  </edge>
  <edge label="GO:0019882 (pp) GO:1903706" source="6" target="21">
    <att type="string" name="canonicalName" value="GO:0019882 (pp) GO:1903706"/>
    <att type="string" name="interaction" value="pp"/>
    <att type="real" name="SCORE" value="0.4633962264182938"/>
  </edge>
  <edge label="GO:0010720 (pp) GO:0019882" source="22" target="6">
    <att type="string" name="canonicalName" value="GO:0010720 (pp) GO:0019882"/>
    <att type="string" name="interaction" value="pp"/>
    <att type="real" name="SCORE" value="0.3441509434001369"/>
  </edge>
  <edge label="GO:0019882 (pp) GO:1902105" source="6" target="23">
    <att type="string" name="canonicalName" value="GO:0019882 (pp) GO:1902105"/>
    <att type="string" name="interaction" value="pp"/>
    <att type="real" name="SCORE" value="0.5015772870693515"/>
  </edge>
  <edge label="GO:0019882 (pp) GO:0045589" source="6" target="24">
    <att type="string" name="canonicalName" value="GO:0019882 (pp) GO:0045589"/>
    <att type="string" name="interaction" value="pp"/>
    <att type="real" name="SCORE" value="0.3923076923123084"/>
  </edge>
  <edge label="GO:0019882 (pp) GO:0070663" source="6" target="25">
    <att type="string" name="canonicalName" value="GO:0019882 (pp) GO:0070663"/>
    <att type="string" name="interaction" value="pp"/>
    <att type="real" name="SCORE" value="0.4128819157759192"/>
  </edge>
  <edge label="hsa04612 (pp) hsa05320" source="7" target="8">
    <att type="string" name="canonicalName" value="hsa04612 (pp) hsa05320"/>
    <att type="string" name="interaction" value="pp"/>
    <att type="real" name="SCORE" value="0.9401968205908195"/>
  </edge>
  <edge label="GO:0019883 (pp) hsa04612" source="86" target="7">
    <att type="string" name="canonicalName" value="GO:0019883 (pp) hsa04612"/>
    <att type="string" name="interaction" value="pp"/>
    <att type="real" name="SCORE" value="0.6716541978408926"/>
  </edge>
  <edge label="GO:0019886 (pp) hsa04612" source="9" target="7">
    <att type="string" name="canonicalName" value="GO:0019886 (pp) hsa04612"/>
    <att type="string" name="interaction" value="pp"/>
    <att type="real" name="SCORE" value="0.8029925187045356"/>
  </edge>
  <edge label="GO:0002483 (pp) hsa04612" source="10" target="7">
    <att type="string" name="canonicalName" value="GO:0002483 (pp) hsa04612"/>
    <att type="string" name="interaction" value="pp"/>
    <att type="real" name="SCORE" value="0.5856643356671971"/>
  </edge>
  <edge label="GO:0001916 (pp) hsa04612" source="11" target="7">
    <att type="string" name="canonicalName" value="GO:0001916 (pp) hsa04612"/>
    <att type="string" name="interaction" value="pp"/>
    <att type="real" name="SCORE" value="0.5856643356671971"/>
  </edge>
  <edge label="GO:0001914 (pp) hsa04612" source="12" target="7">
    <att type="string" name="canonicalName" value="GO:0001914 (pp) hsa04612"/>
    <att type="string" name="interaction" value="pp"/>
    <att type="real" name="SCORE" value="0.5856643356671971"/>
  </edge>
  <edge label="GO:0001912 (pp) hsa04612" source="13" target="7">
    <att type="string" name="canonicalName" value="GO:0001912 (pp) hsa04612"/>
    <att type="string" name="interaction" value="pp"/>
    <att type="real" name="SCORE" value="0.5856643356671971"/>
  </edge>
  <edge label="GO:0002486 (pp) hsa04612" source="14" target="7">
    <att type="string" name="canonicalName" value="GO:0002486 (pp) hsa04612"/>
    <att type="string" name="interaction" value="pp"/>
    <att type="real" name="SCORE" value="0.384015594546653"/>
  </edge>
  <edge label="GO:0031343 (pp) hsa04612" source="15" target="7">
    <att type="string" name="canonicalName" value="GO:0031343 (pp) hsa04612"/>
    <att type="string" name="interaction" value="pp"/>
    <att type="real" name="SCORE" value="0.5856643356671971"/>
  </edge>
  <edge label="GO:0002711 (pp) hsa04612" source="16" target="7">
    <att type="string" name="canonicalName" value="GO:0002711 (pp) hsa04612"/>
    <att type="string" name="interaction" value="pp"/>
    <att type="real" name="SCORE" value="0.5856643356671971"/>
  </edge>
  <edge label="GO:0002476 (pp) hsa04612" source="17" target="7">
    <att type="string" name="canonicalName" value="GO:0002476 (pp) hsa04612"/>
    <att type="string" name="interaction" value="pp"/>
    <att type="real" name="SCORE" value="0.384015594546653"/>
  </edge>
  <edge label="GO:0002484 (pp) hsa04612" source="18" target="7">
    <att type="string" name="canonicalName" value="GO:0002484 (pp) hsa04612"/>
    <att type="string" name="interaction" value="pp"/>
    <att type="real" name="SCORE" value="0.384015594546653"/>
  </edge>
  <edge label="GO:0045591 (pp) hsa04612" source="20" target="7">
    <att type="string" name="canonicalName" value="GO:0045591 (pp) hsa04612"/>
    <att type="string" name="interaction" value="pp"/>
    <att type="real" name="SCORE" value="0.4281282316489327"/>
  </edge>
  <edge label="GO:1903706 (pp) hsa04612" source="21" target="7">
    <att type="string" name="canonicalName" value="GO:1903706 (pp) hsa04612"/>
    <att type="string" name="interaction" value="pp"/>
    <att type="real" name="SCORE" value="0.49920760697619365"/>
  </edge>
  <edge label="GO:0010720 (pp) hsa04612" source="22" target="7">
    <att type="string" name="canonicalName" value="GO:0010720 (pp) hsa04612"/>
    <att type="string" name="interaction" value="pp"/>
    <att type="real" name="SCORE" value="0.3740095087202421"/>
  </edge>
  <edge label="GO:1902105 (pp) hsa04612" source="23" target="7">
    <att type="string" name="canonicalName" value="GO:1902105 (pp) hsa04612"/>
    <att type="string" name="interaction" value="pp"/>
    <att type="real" name="SCORE" value="0.5403158769772497"/>
  </edge>
  <edge label="GO:0045589 (pp) hsa04612" source="24" target="7">
    <att type="string" name="canonicalName" value="GO:0045589 (pp) hsa04612"/>
    <att type="string" name="interaction" value="pp"/>
    <att type="real" name="SCORE" value="0.4281282316489327"/>
  </edge>
  <edge label="GO:0070663 (pp) hsa04612" source="25" target="7">
    <att type="string" name="canonicalName" value="GO:0070663 (pp) hsa04612"/>
    <att type="string" name="interaction" value="pp"/>
    <att type="real" name="SCORE" value="0.4475524475562628"/>
  </edge>
  <edge label="GO:0019883 (pp) hsa05320" source="86" target="8">
    <att type="string" name="canonicalName" value="GO:0019883 (pp) hsa05320"/>
    <att type="string" name="interaction" value="pp"/>
    <att type="real" name="SCORE" value="0.5834797891065823"/>
  </edge>
  <edge label="GO:0019886 (pp) hsa05320" source="9" target="8">
    <att type="string" name="canonicalName" value="GO:0019886 (pp) hsa05320"/>
    <att type="string" name="interaction" value="pp"/>
    <att type="real" name="SCORE" value="0.7223198594043881"/>
  </edge>
  <edge label="GO:0002483 (pp) hsa05320" source="10" target="8">
    <att type="string" name="canonicalName" value="GO:0002483 (pp) hsa05320"/>
    <att type="string" name="interaction" value="pp"/>
    <att type="real" name="SCORE" value="0.6332404828253457"/>
  </edge>
  <edge label="GO:0001916 (pp) hsa05320" source="11" target="8">
    <att type="string" name="canonicalName" value="GO:0001916 (pp) hsa05320"/>
    <att type="string" name="interaction" value="pp"/>
    <att type="real" name="SCORE" value="0.6332404828253457"/>
  </edge>
  <edge label="GO:0001914 (pp) hsa05320" source="12" target="8">
    <att type="string" name="canonicalName" value="GO:0001914 (pp) hsa05320"/>
    <att type="string" name="interaction" value="pp"/>
    <att type="real" name="SCORE" value="0.6332404828253457"/>
  </edge>
  <edge label="GO:0001912 (pp) hsa05320" source="13" target="8">
    <att type="string" name="canonicalName" value="GO:0001912 (pp) hsa05320"/>
    <att type="string" name="interaction" value="pp"/>
    <att type="real" name="SCORE" value="0.6332404828253457"/>
  </edge>
  <edge label="GO:0002486 (pp) hsa05320" source="14" target="8">
    <att type="string" name="canonicalName" value="GO:0002486 (pp) hsa05320"/>
    <att type="string" name="interaction" value="pp"/>
    <att type="real" name="SCORE" value="0.42094240838175323"/>
  </edge>
  <edge label="GO:0031343 (pp) hsa05320" source="15" target="8">
    <att type="string" name="canonicalName" value="GO:0031343 (pp) hsa05320"/>
    <att type="string" name="interaction" value="pp"/>
    <att type="real" name="SCORE" value="0.6332404828253457"/>
  </edge>
  <edge label="GO:0002711 (pp) hsa05320" source="16" target="8">
    <att type="string" name="canonicalName" value="GO:0002711 (pp) hsa05320"/>
    <att type="string" name="interaction" value="pp"/>
    <att type="real" name="SCORE" value="0.6332404828253457"/>
  </edge>
  <edge label="GO:0002476 (pp) hsa05320" source="17" target="8">
    <att type="string" name="canonicalName" value="GO:0002476 (pp) hsa05320"/>
    <att type="string" name="interaction" value="pp"/>
    <att type="real" name="SCORE" value="0.42094240838175323"/>
  </edge>
  <edge label="GO:0002484 (pp) hsa05320" source="18" target="8">
    <att type="string" name="canonicalName" value="GO:0002484 (pp) hsa05320"/>
    <att type="string" name="interaction" value="pp"/>
    <att type="real" name="SCORE" value="0.42094240838175323"/>
  </edge>
  <edge label="GO:0045591 (pp) hsa05320" source="20" target="8">
    <att type="string" name="canonicalName" value="GO:0045591 (pp) hsa05320"/>
    <att type="string" name="interaction" value="pp"/>
    <att type="real" name="SCORE" value="0.4697986577228064"/>
  </edge>
  <edge label="GO:1903706 (pp) hsa05320" source="21" target="8">
    <att type="string" name="canonicalName" value="GO:1903706 (pp) hsa05320"/>
    <att type="string" name="interaction" value="pp"/>
    <att type="real" name="SCORE" value="0.40700583820240577"/>
  </edge>
  <edge label="GO:1902105 (pp) hsa05320" source="23" target="8">
    <att type="string" name="canonicalName" value="GO:1902105 (pp) hsa05320"/>
    <att type="string" name="interaction" value="pp"/>
    <att type="real" name="SCORE" value="0.4446397188087763"/>
  </edge>
  <edge label="GO:0045589 (pp) hsa05320" source="24" target="8">
    <att type="string" name="canonicalName" value="GO:0045589 (pp) hsa05320"/>
    <att type="string" name="interaction" value="pp"/>
    <att type="real" name="SCORE" value="0.4697986577228064"/>
  </edge>
  <edge label="GO:0070663 (pp) hsa05320" source="25" target="8">
    <att type="string" name="canonicalName" value="GO:0070663 (pp) hsa05320"/>
    <att type="string" name="interaction" value="pp"/>
    <att type="real" name="SCORE" value="0.3398328690856224"/>
  </edge>
  <edge label="GO:0019883 (pp) GO:0019886" source="86" target="9">
    <att type="string" name="canonicalName" value="GO:0019883 (pp) GO:0019886"/>
    <att type="string" name="interaction" value="pp"/>
    <att type="real" name="SCORE" value="0.3730158730207867"/>
  </edge>
  <edge label="GO:0002483 (pp) GO:0019883" source="10" target="86">
    <att type="string" name="canonicalName" value="GO:0002483 (pp) GO:0019883"/>
    <att type="string" name="interaction" value="pp"/>
    <att type="real" name="SCORE" value="0.916224814422759"/>
  </edge>
  <edge label="GO:0001916 (pp) GO:0019883" source="11" target="86">
    <att type="string" name="canonicalName" value="GO:0001916 (pp) GO:0019883"/>
    <att type="string" name="interaction" value="pp"/>
    <att type="real" name="SCORE" value="0.916224814422759"/>
  </edge>
  <edge label="GO:0001914 (pp) GO:0019883" source="12" target="86">
    <att type="string" name="canonicalName" value="GO:0001914 (pp) GO:0019883"/>
    <att type="string" name="interaction" value="pp"/>
    <att type="real" name="SCORE" value="0.916224814422759"/>
  </edge>
  <edge label="GO:0001912 (pp) GO:0019883" source="13" target="86">
    <att type="string" name="canonicalName" value="GO:0001912 (pp) GO:0019883"/>
    <att type="string" name="interaction" value="pp"/>
    <att type="real" name="SCORE" value="0.916224814422759"/>
  </edge>
  <edge label="GO:0002486 (pp) GO:0019883" source="14" target="86">
    <att type="string" name="canonicalName" value="GO:0002486 (pp) GO:0019883"/>
    <att type="string" name="interaction" value="pp"/>
    <att type="real" name="SCORE" value="0.7084870848736813"/>
  </edge>
  <edge label="GO:0019883 (pp) GO:0031343" source="86" target="15">
    <att type="string" name="canonicalName" value="GO:0019883 (pp) GO:0031343"/>
    <att type="string" name="interaction" value="pp"/>
    <att type="real" name="SCORE" value="0.916224814422759"/>
  </edge>
  <edge label="GO:0002711 (pp) GO:0019883" source="16" target="86">
    <att type="string" name="canonicalName" value="GO:0002711 (pp) GO:0019883"/>
    <att type="string" name="interaction" value="pp"/>
    <att type="real" name="SCORE" value="0.916224814422759"/>
  </edge>
  <edge label="GO:0002476 (pp) GO:0019883" source="17" target="86">
    <att type="string" name="canonicalName" value="GO:0002476 (pp) GO:0019883"/>
    <att type="string" name="interaction" value="pp"/>
    <att type="real" name="SCORE" value="0.7084870848736813"/>
  </edge>
  <edge label="GO:0002484 (pp) GO:0019883" source="18" target="86">
    <att type="string" name="canonicalName" value="GO:0002484 (pp) GO:0019883"/>
    <att type="string" name="interaction" value="pp"/>
    <att type="real" name="SCORE" value="0.7084870848736813"/>
  </edge>
  <edge label="GO:0019883 (pp) GO:0045655" source="86" target="96">
    <att type="string" name="canonicalName" value="GO:0019883 (pp) GO:0045655"/>
    <att type="string" name="interaction" value="pp"/>
    <att type="real" name="SCORE" value="0.3198031980385896"/>
  </edge>
  <edge label="GO:0019883 (pp) GO:0045657" source="86" target="19">
    <att type="string" name="canonicalName" value="GO:0019883 (pp) GO:0045657"/>
    <att type="string" name="interaction" value="pp"/>
    <att type="real" name="SCORE" value="0.36631016043450026"/>
  </edge>
  <edge label="GO:0019883 (pp) GO:0045591" source="86" target="20">
    <att type="string" name="canonicalName" value="GO:0019883 (pp) GO:0045591"/>
    <att type="string" name="interaction" value="pp"/>
    <att type="real" name="SCORE" value="0.5775401069563335"/>
  </edge>
  <edge label="GO:0019883 (pp) GO:1903706" source="86" target="21">
    <att type="string" name="canonicalName" value="GO:0019883 (pp) GO:1903706"/>
    <att type="string" name="interaction" value="pp"/>
    <att type="real" name="SCORE" value="0.6318732525656182"/>
  </edge>
  <edge label="GO:0010720 (pp) GO:0019883" source="22" target="86">
    <att type="string" name="canonicalName" value="GO:0010720 (pp) GO:0019883"/>
    <att type="string" name="interaction" value="pp"/>
    <att type="real" name="SCORE" value="0.48462255359186557"/>
  </edge>
  <edge label="GO:0019883 (pp) GO:1902105" source="86" target="23">
    <att type="string" name="canonicalName" value="GO:0019883 (pp) GO:1902105"/>
    <att type="string" name="interaction" value="pp"/>
    <att type="real" name="SCORE" value="0.6865079365103933"/>
  </edge>
  <edge label="GO:0019883 (pp) GO:0045589" source="86" target="24">
    <att type="string" name="canonicalName" value="GO:0019883 (pp) GO:0045589"/>
    <att type="string" name="interaction" value="pp"/>
    <att type="real" name="SCORE" value="0.5775401069563335"/>
  </edge>
  <edge label="GO:0019883 (pp) GO:0070663" source="86" target="25">
    <att type="string" name="canonicalName" value="GO:0019883 (pp) GO:0070663"/>
    <att type="string" name="interaction" value="pp"/>
    <att type="real" name="SCORE" value="0.41357370095931373"/>
  </edge>
  <edge label="GO:0019883 (pp) GO:0046596" source="86" target="26">
    <att type="string" name="canonicalName" value="GO:0019883 (pp) GO:0046596"/>
    <att type="string" name="interaction" value="pp"/>
    <att type="real" name="SCORE" value="0.36631016043450026"/>
  </edge>
  <edge label="GO:0019883 (pp) GO:0070664" source="86" target="27">
    <att type="string" name="canonicalName" value="GO:0019883 (pp) GO:0070664"/>
    <att type="string" name="interaction" value="pp"/>
    <att type="real" name="SCORE" value="0.3198031980385896"/>
  </edge>
  <edge label="GO:0019886 (pp) GO:0045655" source="9" target="96">
    <att type="string" name="canonicalName" value="GO:0019886 (pp) GO:0045655"/>
    <att type="string" name="interaction" value="pp"/>
    <att type="real" name="SCORE" value="0.3198031980385896"/>
  </edge>
  <edge label="GO:0019886 (pp) GO:0045657" source="9" target="19">
    <att type="string" name="canonicalName" value="GO:0019886 (pp) GO:0045657"/>
    <att type="string" name="interaction" value="pp"/>
    <att type="real" name="SCORE" value="0.36631016043450026"/>
  </edge>
  <edge label="GO:0019886 (pp) GO:0045591" source="9" target="20">
    <att type="string" name="canonicalName" value="GO:0019886 (pp) GO:0045591"/>
    <att type="string" name="interaction" value="pp"/>
    <att type="real" name="SCORE" value="0.36631016043450026"/>
  </edge>
  <edge label="GO:0019886 (pp) GO:1903706" source="9" target="21">
    <att type="string" name="canonicalName" value="GO:0019886 (pp) GO:1903706"/>
    <att type="string" name="interaction" value="pp"/>
    <att type="real" name="SCORE" value="0.33737185461811287"/>
  </edge>
  <edge label="GO:0010720 (pp) GO:0019886" source="22" target="9">
    <att type="string" name="canonicalName" value="GO:0010720 (pp) GO:0019886"/>
    <att type="string" name="interaction" value="pp"/>
    <att type="real" name="SCORE" value="0.33737185461811287"/>
  </edge>
  <edge label="GO:0019886 (pp) GO:1902105" source="9" target="23">
    <att type="string" name="canonicalName" value="GO:0019886 (pp) GO:1902105"/>
    <att type="string" name="interaction" value="pp"/>
    <att type="real" name="SCORE" value="0.3730158730207867"/>
  </edge>
  <edge label="GO:0019886 (pp) GO:0045589" source="9" target="24">
    <att type="string" name="canonicalName" value="GO:0019886 (pp) GO:0045589"/>
    <att type="string" name="interaction" value="pp"/>
    <att type="real" name="SCORE" value="0.36631016043450026"/>
  </edge>
  <edge label="GO:0019886 (pp) GO:0070663" source="9" target="25">
    <att type="string" name="canonicalName" value="GO:0019886 (pp) GO:0070663"/>
    <att type="string" name="interaction" value="pp"/>
    <att type="real" name="SCORE" value="0.41357370095931373"/>
  </edge>
  <edge label="GO:0019886 (pp) GO:0046596" source="9" target="26">
    <att type="string" name="canonicalName" value="GO:0019886 (pp) GO:0046596"/>
    <att type="string" name="interaction" value="pp"/>
    <att type="real" name="SCORE" value="0.36631016043450026"/>
  </edge>
  <edge label="GO:0019886 (pp) WP5348" source="9" target="80">
    <att type="string" name="canonicalName" value="GO:0019886 (pp) WP5348"/>
    <att type="string" name="interaction" value="pp"/>
    <att type="real" name="SCORE" value="0.36631016043450026"/>
  </edge>
  <edge label="GO:0001916 (pp) GO:0002483" source="11" target="10">
    <att type="string" name="canonicalName" value="GO:0001916 (pp) GO:0002483"/>
    <att type="string" name="interaction" value="pp"/>
    <att type="real" name="SCORE" value="1.0"/>
  </edge>
  <edge label="GO:0001914 (pp) GO:0002483" source="12" target="10">
    <att type="string" name="canonicalName" value="GO:0001914 (pp) GO:0002483"/>
    <att type="string" name="interaction" value="pp"/>
    <att type="real" name="SCORE" value="1.0"/>
  </edge>
  <edge label="GO:0001912 (pp) GO:0002483" source="13" target="10">
    <att type="string" name="canonicalName" value="GO:0001912 (pp) GO:0002483"/>
    <att type="string" name="interaction" value="pp"/>
    <att type="real" name="SCORE" value="1.0"/>
  </edge>
  <edge label="GO:0002483 (pp) GO:0002486" source="10" target="14">
    <att type="string" name="canonicalName" value="GO:0002483 (pp) GO:0002486"/>
    <att type="string" name="interaction" value="pp"/>
    <att type="real" name="SCORE" value="0.7870619946114314"/>
  </edge>
  <edge label="GO:0002483 (pp) GO:0031343" source="10" target="15">
    <att type="string" name="canonicalName" value="GO:0002483 (pp) GO:0031343"/>
    <att type="string" name="interaction" value="pp"/>
    <att type="real" name="SCORE" value="1.0"/>
  </edge>
  <edge label="GO:0002483 (pp) GO:0002711" source="10" target="16">
    <att type="string" name="canonicalName" value="GO:0002483 (pp) GO:0002711"/>
    <att type="string" name="interaction" value="pp"/>
    <att type="real" name="SCORE" value="1.0"/>
  </edge>
  <edge label="GO:0002476 (pp) GO:0002483" source="17" target="10">
    <att type="string" name="canonicalName" value="GO:0002476 (pp) GO:0002483"/>
    <att type="string" name="interaction" value="pp"/>
    <att type="real" name="SCORE" value="0.7870619946114314"/>
  </edge>
  <edge label="GO:0002483 (pp) GO:0002484" source="10" target="18">
    <att type="string" name="canonicalName" value="GO:0002483 (pp) GO:0002484"/>
    <att type="string" name="interaction" value="pp"/>
    <att type="real" name="SCORE" value="0.7870619946114314"/>
  </edge>
  <edge label="GO:0002483 (pp) GO:0045591" source="10" target="20">
    <att type="string" name="canonicalName" value="GO:0002483 (pp) GO:0045591"/>
    <att type="string" name="interaction" value="pp"/>
    <att type="real" name="SCORE" value="0.6488888888929983"/>
  </edge>
  <edge label="GO:0002483 (pp) GO:1903706" source="10" target="21">
    <att type="string" name="canonicalName" value="GO:0002483 (pp) GO:1903706"/>
    <att type="string" name="interaction" value="pp"/>
    <att type="real" name="SCORE" value="0.5306930693106012"/>
  </edge>
  <edge label="GO:0002483 (pp) GO:0010720" source="10" target="22">
    <att type="string" name="canonicalName" value="GO:0002483 (pp) GO:0010720"/>
    <att type="string" name="interaction" value="pp"/>
    <att type="real" name="SCORE" value="0.37425742574746834"/>
  </edge>
  <edge label="GO:0002483 (pp) GO:1902105" source="10" target="23">
    <att type="string" name="canonicalName" value="GO:0002483 (pp) GO:1902105"/>
    <att type="string" name="interaction" value="pp"/>
    <att type="real" name="SCORE" value="0.5811240721137955"/>
  </edge>
  <edge label="GO:0002483 (pp) GO:0045589" source="10" target="24">
    <att type="string" name="canonicalName" value="GO:0002483 (pp) GO:0045589"/>
    <att type="string" name="interaction" value="pp"/>
    <att type="real" name="SCORE" value="0.6488888888929983"/>
  </edge>
  <edge label="GO:0002483 (pp) GO:0070664" source="10" target="27">
    <att type="string" name="canonicalName" value="GO:0002483 (pp) GO:0070664"/>
    <att type="string" name="interaction" value="pp"/>
    <att type="real" name="SCORE" value="0.36118598383429446"/>
  </edge>
  <edge label="GO:0001914 (pp) GO:0001916" source="12" target="11">
    <att type="string" name="canonicalName" value="GO:0001914 (pp) GO:0001916"/>
    <att type="string" name="interaction" value="pp"/>
    <att type="real" name="SCORE" value="1.0"/>
  </edge>
  <edge label="GO:0001912 (pp) GO:0001916" source="13" target="11">
    <att type="string" name="canonicalName" value="GO:0001912 (pp) GO:0001916"/>
    <att type="string" name="interaction" value="pp"/>
    <att type="real" name="SCORE" value="1.0"/>
  </edge>
  <edge label="GO:0001916 (pp) GO:0002486" source="11" target="14">
    <att type="string" name="canonicalName" value="GO:0001916 (pp) GO:0002486"/>
    <att type="string" name="interaction" value="pp"/>
    <att type="real" name="SCORE" value="0.7870619946114314"/>
  </edge>
  <edge label="GO:0001916 (pp) GO:0031343" source="11" target="15">
    <att type="string" name="canonicalName" value="GO:0001916 (pp) GO:0031343"/>
    <att type="string" name="interaction" value="pp"/>
    <att type="real" name="SCORE" value="1.0"/>
  </edge>
  <edge label="GO:0001916 (pp) GO:0002711" source="11" target="16">
    <att type="string" name="canonicalName" value="GO:0001916 (pp) GO:0002711"/>
    <att type="string" name="interaction" value="pp"/>
    <att type="real" name="SCORE" value="1.0"/>
  </edge>
  <edge label="GO:0001916 (pp) GO:0002476" source="11" target="17">
    <att type="string" name="canonicalName" value="GO:0001916 (pp) GO:0002476"/>
    <att type="string" name="interaction" value="pp"/>
    <att type="real" name="SCORE" value="0.7870619946114314"/>
  </edge>
  <edge label="GO:0001916 (pp) GO:0002484" source="11" target="18">
    <att type="string" name="canonicalName" value="GO:0001916 (pp) GO:0002484"/>
    <att type="string" name="interaction" value="pp"/>
    <att type="real" name="SCORE" value="0.7870619946114314"/>
  </edge>
  <edge label="GO:0001916 (pp) GO:0045591" source="11" target="20">
    <att type="string" name="canonicalName" value="GO:0001916 (pp) GO:0045591"/>
    <att type="string" name="interaction" value="pp"/>
    <att type="real" name="SCORE" value="0.6488888888929983"/>
  </edge>
  <edge label="GO:0001916 (pp) GO:1903706" source="11" target="21">
    <att type="string" name="canonicalName" value="GO:0001916 (pp) GO:1903706"/>
    <att type="string" name="interaction" value="pp"/>
    <att type="real" name="SCORE" value="0.5306930693106012"/>
  </edge>
  <edge label="GO:0001916 (pp) GO:0010720" source="11" target="22">
    <att type="string" name="canonicalName" value="GO:0001916 (pp) GO:0010720"/>
    <att type="string" name="interaction" value="pp"/>
    <att type="real" name="SCORE" value="0.37425742574746834"/>
  </edge>
  <edge label="GO:0001916 (pp) GO:1902105" source="11" target="23">
    <att type="string" name="canonicalName" value="GO:0001916 (pp) GO:1902105"/>
    <att type="string" name="interaction" value="pp"/>
    <att type="real" name="SCORE" value="0.5811240721137955"/>
  </edge>
  <edge label="GO:0001916 (pp) GO:0045589" source="11" target="24">
    <att type="string" name="canonicalName" value="GO:0001916 (pp) GO:0045589"/>
    <att type="string" name="interaction" value="pp"/>
    <att type="real" name="SCORE" value="0.6488888888929983"/>
  </edge>
  <edge label="GO:0001916 (pp) GO:0070664" source="11" target="27">
    <att type="string" name="canonicalName" value="GO:0001916 (pp) GO:0070664"/>
    <att type="string" name="interaction" value="pp"/>
    <att type="real" name="SCORE" value="0.36118598383429446"/>
  </edge>
  <edge label="GO:0001912 (pp) GO:0001914" source="13" target="12">
    <att type="string" name="canonicalName" value="GO:0001912 (pp) GO:0001914"/>
    <att type="string" name="interaction" value="pp"/>
    <att type="real" name="SCORE" value="1.0"/>
  </edge>
  <edge label="GO:0001914 (pp) GO:0002486" source="12" target="14">
    <att type="string" name="canonicalName" value="GO:0001914 (pp) GO:0002486"/>
    <att type="string" name="interaction" value="pp"/>
    <att type="real" name="SCORE" value="0.7870619946114314"/>
  </edge>
  <edge label="GO:0001914 (pp) GO:0031343" source="12" target="15">
    <att type="string" name="canonicalName" value="GO:0001914 (pp) GO:0031343"/>
    <att type="string" name="interaction" value="pp"/>
    <att type="real" name="SCORE" value="1.0"/>
  </edge>
  <edge label="GO:0001914 (pp) GO:0002711" source="12" target="16">
    <att type="string" name="canonicalName" value="GO:0001914 (pp) GO:0002711"/>
    <att type="string" name="interaction" value="pp"/>
    <att type="real" name="SCORE" value="1.0"/>
  </edge>
  <edge label="GO:0001914 (pp) GO:0002476" source="12" target="17">
    <att type="string" name="canonicalName" value="GO:0001914 (pp) GO:0002476"/>
    <att type="string" name="interaction" value="pp"/>
    <att type="real" name="SCORE" value="0.7870619946114314"/>
  </edge>
  <edge label="GO:0001914 (pp) GO:0002484" source="12" target="18">
    <att type="string" name="canonicalName" value="GO:0001914 (pp) GO:0002484"/>
    <att type="string" name="interaction" value="pp"/>
    <att type="real" name="SCORE" value="0.7870619946114314"/>
  </edge>
  <edge label="GO:0001914 (pp) GO:0045591" source="12" target="20">
    <att type="string" name="canonicalName" value="GO:0001914 (pp) GO:0045591"/>
    <att type="string" name="interaction" value="pp"/>
    <att type="real" name="SCORE" value="0.6488888888929983"/>
  </edge>
  <edge label="GO:0001914 (pp) GO:1903706" source="12" target="21">
    <att type="string" name="canonicalName" value="GO:0001914 (pp) GO:1903706"/>
    <att type="string" name="interaction" value="pp"/>
    <att type="real" name="SCORE" value="0.5306930693106012"/>
  </edge>
  <edge label="GO:0001914 (pp) GO:0010720" source="12" target="22">
    <att type="string" name="canonicalName" value="GO:0001914 (pp) GO:0010720"/>
    <att type="string" name="interaction" value="pp"/>
    <att type="real" name="SCORE" value="0.37425742574746834"/>
  </edge>
  <edge label="GO:0001914 (pp) GO:1902105" source="12" target="23">
    <att type="string" name="canonicalName" value="GO:0001914 (pp) GO:1902105"/>
    <att type="string" name="interaction" value="pp"/>
    <att type="real" name="SCORE" value="0.5811240721137955"/>
  </edge>
  <edge label="GO:0001914 (pp) GO:0045589" source="12" target="24">
    <att type="string" name="canonicalName" value="GO:0001914 (pp) GO:0045589"/>
    <att type="string" name="interaction" value="pp"/>
    <att type="real" name="SCORE" value="0.6488888888929983"/>
  </edge>
  <edge label="GO:0001914 (pp) GO:0070664" source="12" target="27">
    <att type="string" name="canonicalName" value="GO:0001914 (pp) GO:0070664"/>
    <att type="string" name="interaction" value="pp"/>
    <att type="real" name="SCORE" value="0.36118598383429446"/>
  </edge>
  <edge label="GO:0001912 (pp) GO:0002486" source="13" target="14">
    <att type="string" name="canonicalName" value="GO:0001912 (pp) GO:0002486"/>
    <att type="string" name="interaction" value="pp"/>
    <att type="real" name="SCORE" value="0.7870619946114314"/>
  </edge>
  <edge label="GO:0001912 (pp) GO:0031343" source="13" target="15">
    <att type="string" name="canonicalName" value="GO:0001912 (pp) GO:0031343"/>
    <att type="string" name="interaction" value="pp"/>
    <att type="real" name="SCORE" value="1.0"/>
  </edge>
  <edge label="GO:0001912 (pp) GO:0002711" source="13" target="16">
    <att type="string" name="canonicalName" value="GO:0001912 (pp) GO:0002711"/>
    <att type="string" name="interaction" value="pp"/>
    <att type="real" name="SCORE" value="1.0"/>
  </edge>
  <edge label="GO:0001912 (pp) GO:0002476" source="13" target="17">
    <att type="string" name="canonicalName" value="GO:0001912 (pp) GO:0002476"/>
    <att type="string" name="interaction" value="pp"/>
    <att type="real" name="SCORE" value="0.7870619946114314"/>
  </edge>
  <edge label="GO:0001912 (pp) GO:0002484" source="13" target="18">
    <att type="string" name="canonicalName" value="GO:0001912 (pp) GO:0002484"/>
    <att type="string" name="interaction" value="pp"/>
    <att type="real" name="SCORE" value="0.7870619946114314"/>
  </edge>
  <edge label="GO:0001912 (pp) GO:0045591" source="13" target="20">
    <att type="string" name="canonicalName" value="GO:0001912 (pp) GO:0045591"/>
    <att type="string" name="interaction" value="pp"/>
    <att type="real" name="SCORE" value="0.6488888888929983"/>
  </edge>
  <edge label="GO:0001912 (pp) GO:1903706" source="13" target="21">
    <att type="string" name="canonicalName" value="GO:0001912 (pp) GO:1903706"/>
    <att type="string" name="interaction" value="pp"/>
    <att type="real" name="SCORE" value="0.5306930693106012"/>
  </edge>
  <edge label="GO:0001912 (pp) GO:0010720" source="13" target="22">
    <att type="string" name="canonicalName" value="GO:0001912 (pp) GO:0010720"/>
    <att type="string" name="interaction" value="pp"/>
    <att type="real" name="SCORE" value="0.37425742574746834"/>
  </edge>
  <edge label="GO:0001912 (pp) GO:1902105" source="13" target="23">
    <att type="string" name="canonicalName" value="GO:0001912 (pp) GO:1902105"/>
    <att type="string" name="interaction" value="pp"/>
    <att type="real" name="SCORE" value="0.5811240721137955"/>
  </edge>
  <edge label="GO:0001912 (pp) GO:0045589" source="13" target="24">
    <att type="string" name="canonicalName" value="GO:0001912 (pp) GO:0045589"/>
    <att type="string" name="interaction" value="pp"/>
    <att type="real" name="SCORE" value="0.6488888888929983"/>
  </edge>
  <edge label="GO:0001912 (pp) GO:0070664" source="13" target="27">
    <att type="string" name="canonicalName" value="GO:0001912 (pp) GO:0070664"/>
    <att type="string" name="interaction" value="pp"/>
    <att type="real" name="SCORE" value="0.36118598383429446"/>
  </edge>
  <edge label="GO:0002486 (pp) GO:0031343" source="14" target="15">
    <att type="string" name="canonicalName" value="GO:0002486 (pp) GO:0031343"/>
    <att type="string" name="interaction" value="pp"/>
    <att type="real" name="SCORE" value="0.7870619946114314"/>
  </edge>
  <edge label="GO:0002486 (pp) GO:0002711" source="14" target="16">
    <att type="string" name="canonicalName" value="GO:0002486 (pp) GO:0002711"/>
    <att type="string" name="interaction" value="pp"/>
    <att type="real" name="SCORE" value="0.7870619946114314"/>
  </edge>
  <edge label="GO:0002476 (pp) GO:0002486" source="17" target="14">
    <att type="string" name="canonicalName" value="GO:0002476 (pp) GO:0002486"/>
    <att type="string" name="interaction" value="pp"/>
    <att type="real" name="SCORE" value="1.0"/>
  </edge>
  <edge label="GO:0002484 (pp) GO:0002486" source="18" target="14">
    <att type="string" name="canonicalName" value="GO:0002484 (pp) GO:0002486"/>
    <att type="string" name="interaction" value="pp"/>
    <att type="real" name="SCORE" value="1.0"/>
  </edge>
  <edge label="GO:0002486 (pp) GO:1902105" source="14" target="23">
    <att type="string" name="canonicalName" value="GO:0002486 (pp) GO:1902105"/>
    <att type="string" name="interaction" value="pp"/>
    <att type="real" name="SCORE" value="0.3198031980385896"/>
  </edge>
  <edge label="GO:0002711 (pp) GO:0031343" source="16" target="15">
    <att type="string" name="canonicalName" value="GO:0002711 (pp) GO:0031343"/>
    <att type="string" name="interaction" value="pp"/>
    <att type="real" name="SCORE" value="1.0"/>
  </edge>
  <edge label="GO:0002476 (pp) GO:0031343" source="17" target="15">
    <att type="string" name="canonicalName" value="GO:0002476 (pp) GO:0031343"/>
    <att type="string" name="interaction" value="pp"/>
    <att type="real" name="SCORE" value="0.7870619946114314"/>
  </edge>
  <edge label="GO:0002484 (pp) GO:0031343" source="18" target="15">
    <att type="string" name="canonicalName" value="GO:0002484 (pp) GO:0031343"/>
    <att type="string" name="interaction" value="pp"/>
    <att type="real" name="SCORE" value="0.7870619946114314"/>
  </edge>
  <edge label="GO:0031343 (pp) GO:0045591" source="15" target="20">
    <att type="string" name="canonicalName" value="GO:0031343 (pp) GO:0045591"/>
    <att type="string" name="interaction" value="pp"/>
    <att type="real" name="SCORE" value="0.6488888888929983"/>
  </edge>
  <edge label="GO:0031343 (pp) GO:1903706" source="15" target="21">
    <att type="string" name="canonicalName" value="GO:0031343 (pp) GO:1903706"/>
    <att type="string" name="interaction" value="pp"/>
    <att type="real" name="SCORE" value="0.5306930693106012"/>
  </edge>
  <edge label="GO:0010720 (pp) GO:0031343" source="22" target="15">
    <att type="string" name="canonicalName" value="GO:0010720 (pp) GO:0031343"/>
    <att type="string" name="interaction" value="pp"/>
    <att type="real" name="SCORE" value="0.37425742574746834"/>
  </edge>
  <edge label="GO:0031343 (pp) GO:1902105" source="15" target="23">
    <att type="string" name="canonicalName" value="GO:0031343 (pp) GO:1902105"/>
    <att type="string" name="interaction" value="pp"/>
    <att type="real" name="SCORE" value="0.5811240721137955"/>
  </edge>
  <edge label="GO:0031343 (pp) GO:0045589" source="15" target="24">
    <att type="string" name="canonicalName" value="GO:0031343 (pp) GO:0045589"/>
    <att type="string" name="interaction" value="pp"/>
    <att type="real" name="SCORE" value="0.6488888888929983"/>
  </edge>
  <edge label="GO:0031343 (pp) GO:0070664" source="15" target="27">
    <att type="string" name="canonicalName" value="GO:0031343 (pp) GO:0070664"/>
    <att type="string" name="interaction" value="pp"/>
    <att type="real" name="SCORE" value="0.36118598383429446"/>
  </edge>
  <edge label="GO:0002476 (pp) GO:0002711" source="17" target="16">
    <att type="string" name="canonicalName" value="GO:0002476 (pp) GO:0002711"/>
    <att type="string" name="interaction" value="pp"/>
    <att type="real" name="SCORE" value="0.7870619946114314"/>
  </edge>
  <edge label="GO:0002484 (pp) GO:0002711" source="18" target="16">
    <att type="string" name="canonicalName" value="GO:0002484 (pp) GO:0002711"/>
    <att type="string" name="interaction" value="pp"/>
    <att type="real" name="SCORE" value="0.7870619946114314"/>
  </edge>
  <edge label="GO:0002711 (pp) GO:0045591" source="16" target="20">
    <att type="string" name="canonicalName" value="GO:0002711 (pp) GO:0045591"/>
    <att type="string" name="interaction" value="pp"/>
    <att type="real" name="SCORE" value="0.6488888888929983"/>
  </edge>
  <edge label="GO:0002711 (pp) GO:1903706" source="16" target="21">
    <att type="string" name="canonicalName" value="GO:0002711 (pp) GO:1903706"/>
    <att type="string" name="interaction" value="pp"/>
    <att type="real" name="SCORE" value="0.5306930693106012"/>
  </edge>
  <edge label="GO:0002711 (pp) GO:0010720" source="16" target="22">
    <att type="string" name="canonicalName" value="GO:0002711 (pp) GO:0010720"/>
    <att type="string" name="interaction" value="pp"/>
    <att type="real" name="SCORE" value="0.37425742574746834"/>
  </edge>
  <edge label="GO:0002711 (pp) GO:1902105" source="16" target="23">
    <att type="string" name="canonicalName" value="GO:0002711 (pp) GO:1902105"/>
    <att type="string" name="interaction" value="pp"/>
    <att type="real" name="SCORE" value="0.5811240721137955"/>
  </edge>
  <edge label="GO:0002711 (pp) GO:0045589" source="16" target="24">
    <att type="string" name="canonicalName" value="GO:0002711 (pp) GO:0045589"/>
    <att type="string" name="interaction" value="pp"/>
    <att type="real" name="SCORE" value="0.6488888888929983"/>
  </edge>
  <edge label="GO:0002711 (pp) GO:0070664" source="16" target="27">
    <att type="string" name="canonicalName" value="GO:0002711 (pp) GO:0070664"/>
    <att type="string" name="interaction" value="pp"/>
    <att type="real" name="SCORE" value="0.36118598383429446"/>
  </edge>
  <edge label="GO:0002476 (pp) GO:0002484" source="17" target="18">
    <att type="string" name="canonicalName" value="GO:0002476 (pp) GO:0002484"/>
    <att type="string" name="interaction" value="pp"/>
    <att type="real" name="SCORE" value="1.0"/>
  </edge>
  <edge label="GO:0002476 (pp) GO:1902105" source="17" target="23">
    <att type="string" name="canonicalName" value="GO:0002476 (pp) GO:1902105"/>
    <att type="string" name="interaction" value="pp"/>
    <att type="real" name="SCORE" value="0.3198031980385896"/>
  </edge>
  <edge label="GO:0002484 (pp) GO:1902105" source="18" target="23">
    <att type="string" name="canonicalName" value="GO:0002484 (pp) GO:1902105"/>
    <att type="string" name="interaction" value="pp"/>
    <att type="real" name="SCORE" value="0.3198031980385896"/>
  </edge>
  <edge label="GO:0045655 (pp) GO:0045657" source="96" target="19">
    <att type="string" name="canonicalName" value="GO:0045655 (pp) GO:0045657"/>
    <att type="string" name="interaction" value="pp"/>
    <att type="real" name="SCORE" value="0.8506616257111148"/>
  </edge>
  <edge label="GO:0045655 (pp) GO:1903706" source="96" target="21">
    <att type="string" name="canonicalName" value="GO:0045655 (pp) GO:1903706"/>
    <att type="string" name="interaction" value="pp"/>
    <att type="real" name="SCORE" value="0.6425339366547781"/>
  </edge>
  <edge label="GO:0010720 (pp) GO:0045655" source="22" target="96">
    <att type="string" name="canonicalName" value="GO:0010720 (pp) GO:0045655"/>
    <att type="string" name="interaction" value="pp"/>
    <att type="real" name="SCORE" value="0.4638009049821672"/>
  </edge>
  <edge label="GO:0045655 (pp) GO:1902105" source="96" target="23">
    <att type="string" name="canonicalName" value="GO:0045655 (pp) GO:1902105"/>
    <att type="string" name="interaction" value="pp"/>
    <att type="real" name="SCORE" value="0.7084870848736813"/>
  </edge>
  <edge label="GO:0045655 (pp) GO:0070663" source="96" target="25">
    <att type="string" name="canonicalName" value="GO:0045655 (pp) GO:0070663"/>
    <att type="string" name="interaction" value="pp"/>
    <att type="real" name="SCORE" value="0.36118598383429446"/>
  </edge>
  <edge label="GO:0045655 (pp) GO:0046596" source="96" target="26">
    <att type="string" name="canonicalName" value="GO:0045655 (pp) GO:0046596"/>
    <att type="string" name="interaction" value="pp"/>
    <att type="real" name="SCORE" value="0.5519848771333445"/>
  </edge>
  <edge label="GO:0002521 (pp) GO:0045655" source="89" target="96">
    <att type="string" name="canonicalName" value="GO:0002521 (pp) GO:0045655"/>
    <att type="string" name="interaction" value="pp"/>
    <att type="real" name="SCORE" value="0.5141451414561354"/>
  </edge>
  <edge label="GO:0045655 (pp) GO:1903131" source="96" target="52">
    <att type="string" name="canonicalName" value="GO:0045655 (pp) GO:1903131"/>
    <att type="string" name="interaction" value="pp"/>
    <att type="real" name="SCORE" value="0.574123989222863"/>
  </edge>
  <edge label="GO:0030097 (pp) GO:0045655" source="53" target="96">
    <att type="string" name="canonicalName" value="GO:0030097 (pp) GO:0045655"/>
    <att type="string" name="interaction" value="pp"/>
    <att type="real" name="SCORE" value="0.4638009049821672"/>
  </edge>
  <edge label="GO:0030098 (pp) GO:0045655" source="54" target="96">
    <att type="string" name="canonicalName" value="GO:0030098 (pp) GO:0045655"/>
    <att type="string" name="interaction" value="pp"/>
    <att type="real" name="SCORE" value="0.41132637854642384"/>
  </edge>
  <edge label="GO:0030217 (pp) GO:0045655" source="55" target="96">
    <att type="string" name="canonicalName" value="GO:0030217 (pp) GO:0045655"/>
    <att type="string" name="interaction" value="pp"/>
    <att type="real" name="SCORE" value="0.4733333333402676"/>
  </edge>
  <edge label="GO:0002286 (pp) GO:0045655" source="56" target="96">
    <att type="string" name="canonicalName" value="GO:0002286 (pp) GO:0045655"/>
    <att type="string" name="interaction" value="pp"/>
    <att type="real" name="SCORE" value="0.5519848771333445"/>
  </edge>
  <edge label="GO:0032642 (pp) GO:0045655" source="72" target="96">
    <att type="string" name="canonicalName" value="GO:0032642 (pp) GO:0045655"/>
    <att type="string" name="interaction" value="pp"/>
    <att type="real" name="SCORE" value="0.5519848771333445"/>
  </edge>
  <edge label="GO:0001932 (pp) GO:0045655" source="73" target="96">
    <att type="string" name="canonicalName" value="GO:0001932 (pp) GO:0045655"/>
    <att type="string" name="interaction" value="pp"/>
    <att type="real" name="SCORE" value="0.3198031980385896"/>
  </edge>
  <edge label="GO:0042325 (pp) GO:0045655" source="75" target="96">
    <att type="string" name="canonicalName" value="GO:0042325 (pp) GO:0045655"/>
    <att type="string" name="interaction" value="pp"/>
    <att type="real" name="SCORE" value="0.3198031980385896"/>
  </edge>
  <edge label="GO:0045591 (pp) GO:0045657" source="20" target="19">
    <att type="string" name="canonicalName" value="GO:0045591 (pp) GO:0045657"/>
    <att type="string" name="interaction" value="pp"/>
    <att type="real" name="SCORE" value="0.30701754387165503"/>
  </edge>
  <edge label="GO:0045657 (pp) GO:1903706" source="19" target="21">
    <att type="string" name="canonicalName" value="GO:0045657 (pp) GO:1903706"/>
    <att type="string" name="interaction" value="pp"/>
    <att type="real" name="SCORE" value="0.5188794153517671"/>
  </edge>
  <edge label="GO:0010720 (pp) GO:0045657" source="22" target="19">
    <att type="string" name="canonicalName" value="GO:0010720 (pp) GO:0045657"/>
    <att type="string" name="interaction" value="pp"/>
    <att type="real" name="SCORE" value="0.5188794153517671"/>
  </edge>
  <edge label="GO:0045657 (pp) GO:1902105" source="19" target="23">
    <att type="string" name="canonicalName" value="GO:0045657 (pp) GO:1902105"/>
    <att type="string" name="interaction" value="pp"/>
    <att type="real" name="SCORE" value="0.5775401069563335"/>
  </edge>
  <edge label="GO:0045589 (pp) GO:0045657" source="24" target="19">
    <att type="string" name="canonicalName" value="GO:0045589 (pp) GO:0045657"/>
    <att type="string" name="interaction" value="pp"/>
    <att type="real" name="SCORE" value="0.30701754387165503"/>
  </edge>
  <edge label="GO:0045657 (pp) GO:0070663" source="19" target="25">
    <att type="string" name="canonicalName" value="GO:0045657 (pp) GO:0070663"/>
    <att type="string" name="interaction" value="pp"/>
    <att type="real" name="SCORE" value="0.414814814821664"/>
  </edge>
  <edge label="GO:0045657 (pp) GO:0046596" source="19" target="26">
    <att type="string" name="canonicalName" value="GO:0045657 (pp) GO:0046596"/>
    <att type="string" name="interaction" value="pp"/>
    <att type="real" name="SCORE" value="0.6535087719358275"/>
  </edge>
  <edge label="GO:0002521 (pp) GO:0045657" source="89" target="19">
    <att type="string" name="canonicalName" value="GO:0002521 (pp) GO:0045657"/>
    <att type="string" name="interaction" value="pp"/>
    <att type="real" name="SCORE" value="0.36631016043450026"/>
  </edge>
  <edge label="GO:0032091 (pp) GO:0045657" source="49" target="19">
    <att type="string" name="canonicalName" value="GO:0032091 (pp) GO:0045657"/>
    <att type="string" name="interaction" value="pp"/>
    <att type="real" name="SCORE" value="0.30701754387165503"/>
  </edge>
  <edge label="GO:0045657 (pp) GO:1903131" source="19" target="52">
    <att type="string" name="canonicalName" value="GO:0045657 (pp) GO:1903131"/>
    <att type="string" name="interaction" value="pp"/>
    <att type="real" name="SCORE" value="0.414814814821664"/>
  </edge>
  <edge label="GO:0030097 (pp) GO:0045657" source="53" target="19">
    <att type="string" name="canonicalName" value="GO:0030097 (pp) GO:0045657"/>
    <att type="string" name="interaction" value="pp"/>
    <att type="real" name="SCORE" value="0.32643118149247385"/>
  </edge>
  <edge label="GO:0045657 (pp) GO:0048145" source="19" target="94">
    <att type="string" name="canonicalName" value="GO:0045657 (pp) GO:0048145"/>
    <att type="string" name="interaction" value="pp"/>
    <att type="real" name="SCORE" value="0.30701754387165503"/>
  </edge>
  <edge label="GO:0002286 (pp) GO:0045657" source="56" target="19">
    <att type="string" name="canonicalName" value="GO:0002286 (pp) GO:0045657"/>
    <att type="string" name="interaction" value="pp"/>
    <att type="real" name="SCORE" value="0.30701754387165503"/>
  </edge>
  <edge label="GO:0045657 (pp) GO:0051100" source="19" target="50">
    <att type="string" name="canonicalName" value="GO:0045657 (pp) GO:0051100"/>
    <att type="string" name="interaction" value="pp"/>
    <att type="real" name="SCORE" value="0.30701754387165503"/>
  </edge>
  <edge label="GO:0032642 (pp) GO:0045657" source="72" target="19">
    <att type="string" name="canonicalName" value="GO:0032642 (pp) GO:0045657"/>
    <att type="string" name="interaction" value="pp"/>
    <att type="real" name="SCORE" value="0.30701754387165503"/>
  </edge>
  <edge label="GO:0001932 (pp) GO:0045657" source="73" target="19">
    <att type="string" name="canonicalName" value="GO:0001932 (pp) GO:0045657"/>
    <att type="string" name="interaction" value="pp"/>
    <att type="real" name="SCORE" value="0.36631016043450026"/>
  </edge>
  <edge label="GO:0043393 (pp) GO:0045657" source="51" target="19">
    <att type="string" name="canonicalName" value="GO:0043393 (pp) GO:0045657"/>
    <att type="string" name="interaction" value="pp"/>
    <att type="real" name="SCORE" value="0.30701754387165503"/>
  </edge>
  <edge label="GO:0006633 (pp) GO:0045657" source="74" target="19">
    <att type="string" name="canonicalName" value="GO:0006633 (pp) GO:0045657"/>
    <att type="string" name="interaction" value="pp"/>
    <att type="real" name="SCORE" value="0.30701754387165503"/>
  </edge>
  <edge label="GO:0042325 (pp) GO:0045657" source="75" target="19">
    <att type="string" name="canonicalName" value="GO:0042325 (pp) GO:0045657"/>
    <att type="string" name="interaction" value="pp"/>
    <att type="real" name="SCORE" value="0.36631016043450026"/>
  </edge>
  <edge label="R-HSA-1630316 (pp) R-HSA-71387" source="28" target="82">
    <att type="string" name="canonicalName" value="R-HSA-1630316 (pp) R-HSA-71387"/>
    <att type="string" name="interaction" value="pp"/>
    <att type="real" name="SCORE" value="0.7084870848736813"/>
  </edge>
  <edge label="GO:0006790 (pp) R-HSA-71387" source="29" target="82">
    <att type="string" name="canonicalName" value="GO:0006790 (pp) R-HSA-71387"/>
    <att type="string" name="interaction" value="pp"/>
    <att type="real" name="SCORE" value="0.41357370095931373"/>
  </edge>
  <edge label="GO:0006024 (pp) R-HSA-71387" source="30" target="82">
    <att type="string" name="canonicalName" value="GO:0006024 (pp) R-HSA-71387"/>
    <att type="string" name="interaction" value="pp"/>
    <att type="real" name="SCORE" value="0.5775401069563335"/>
  </edge>
  <edge label="GO:0006023 (pp) R-HSA-71387" source="31" target="82">
    <att type="string" name="canonicalName" value="GO:0006023 (pp) R-HSA-71387"/>
    <att type="string" name="interaction" value="pp"/>
    <att type="real" name="SCORE" value="0.5775401069563335"/>
  </edge>
  <edge label="GO:1901137 (pp) R-HSA-71387" source="32" target="82">
    <att type="string" name="canonicalName" value="GO:1901137 (pp) R-HSA-71387"/>
    <att type="string" name="interaction" value="pp"/>
    <att type="real" name="SCORE" value="0.52976190476559"/>
  </edge>
  <edge label="GO:0044272 (pp) R-HSA-71387" source="33" target="82">
    <att type="string" name="canonicalName" value="GO:0044272 (pp) R-HSA-71387"/>
    <att type="string" name="interaction" value="pp"/>
    <att type="real" name="SCORE" value="0.3198031980385896"/>
  </edge>
  <edge label="R-HSA-71387 (pp) R-HSA-9711123" source="82" target="81">
    <att type="string" name="canonicalName" value="R-HSA-71387 (pp) R-HSA-9711123"/>
    <att type="string" name="interaction" value="pp"/>
    <att type="real" name="SCORE" value="0.3198031980385896"/>
  </edge>
  <edge label="GO:1903510 (pp) R-HSA-71387" source="34" target="82">
    <att type="string" name="canonicalName" value="GO:1903510 (pp) R-HSA-71387"/>
    <att type="string" name="interaction" value="pp"/>
    <att type="real" name="SCORE" value="0.5775401069563335"/>
  </edge>
  <edge label="GO:0030203 (pp) R-HSA-71387" source="35" target="82">
    <att type="string" name="canonicalName" value="GO:0030203 (pp) R-HSA-71387"/>
    <att type="string" name="interaction" value="pp"/>
    <att type="real" name="SCORE" value="0.5775401069563335"/>
  </edge>
  <edge label="R-HSA-71387 (pp) R-HSA-9820952" source="82" target="83">
    <att type="string" name="canonicalName" value="R-HSA-71387 (pp) R-HSA-9820952"/>
    <att type="string" name="interaction" value="pp"/>
    <att type="real" name="SCORE" value="0.36631016043450026"/>
  </edge>
  <edge label="GO:0006664 (pp) R-HSA-71387" source="36" target="82">
    <att type="string" name="canonicalName" value="GO:0006664 (pp) R-HSA-71387"/>
    <att type="string" name="interaction" value="pp"/>
    <att type="real" name="SCORE" value="0.36631016043450026"/>
  </edge>
  <edge label="GO:0072348 (pp) R-HSA-425397" source="98" target="37">
    <att type="string" name="canonicalName" value="GO:0072348 (pp) R-HSA-425397"/>
    <att type="string" name="interaction" value="pp"/>
    <att type="real" name="SCORE" value="0.5519848771333445"/>
  </edge>
  <edge label="GO:0006790 (pp) GO:0072348" source="29" target="98">
    <att type="string" name="canonicalName" value="GO:0006790 (pp) GO:0072348"/>
    <att type="string" name="interaction" value="pp"/>
    <att type="real" name="SCORE" value="0.36118598383429446"/>
  </edge>
  <edge label="GO:0072348 (pp) R-HSA-382551" source="98" target="38">
    <att type="string" name="canonicalName" value="GO:0072348 (pp) R-HSA-382551"/>
    <att type="string" name="interaction" value="pp"/>
    <att type="real" name="SCORE" value="0.5141451414561354"/>
  </edge>
  <edge label="GO:0072348 (pp) R-HSA-425407" source="98" target="39">
    <att type="string" name="canonicalName" value="GO:0072348 (pp) R-HSA-425407"/>
    <att type="string" name="interaction" value="pp"/>
    <att type="real" name="SCORE" value="0.7366666666701338"/>
  </edge>
  <edge label="GO:0045591 (pp) GO:1903706" source="20" target="21">
    <att type="string" name="canonicalName" value="GO:0045591 (pp) GO:1903706"/>
    <att type="string" name="interaction" value="pp"/>
    <att type="real" name="SCORE" value="0.5188794153517671"/>
  </edge>
  <edge label="GO:0010720 (pp) GO:0045591" source="22" target="20">
    <att type="string" name="canonicalName" value="GO:0010720 (pp) GO:0045591"/>
    <att type="string" name="interaction" value="pp"/>
    <att type="real" name="SCORE" value="0.5188794153517671"/>
  </edge>
  <edge label="GO:0045591 (pp) GO:1902105" source="20" target="23">
    <att type="string" name="canonicalName" value="GO:0045591 (pp) GO:1902105"/>
    <att type="string" name="interaction" value="pp"/>
    <att type="real" name="SCORE" value="0.5775401069563335"/>
  </edge>
  <edge label="GO:0045589 (pp) GO:0045591" source="24" target="20">
    <att type="string" name="canonicalName" value="GO:0045589 (pp) GO:0045591"/>
    <att type="string" name="interaction" value="pp"/>
    <att type="real" name="SCORE" value="1.0"/>
  </edge>
  <edge label="GO:0045591 (pp) GO:0070663" source="20" target="25">
    <att type="string" name="canonicalName" value="GO:0045591 (pp) GO:0070663"/>
    <att type="string" name="interaction" value="pp"/>
    <att type="real" name="SCORE" value="0.414814814821664"/>
  </edge>
  <edge label="GO:0045591 (pp) GO:0046596" source="20" target="26">
    <att type="string" name="canonicalName" value="GO:0045591 (pp) GO:0046596"/>
    <att type="string" name="interaction" value="pp"/>
    <att type="real" name="SCORE" value="0.30701754387165503"/>
  </edge>
  <edge label="GO:0045591 (pp) GO:0070664" source="20" target="27">
    <att type="string" name="canonicalName" value="GO:0045591 (pp) GO:0070664"/>
    <att type="string" name="interaction" value="pp"/>
    <att type="real" name="SCORE" value="0.5519848771333445"/>
  </edge>
  <edge label="GO:0045591 (pp) WP5348" source="20" target="80">
    <att type="string" name="canonicalName" value="GO:0045591 (pp) WP5348"/>
    <att type="string" name="interaction" value="pp"/>
    <att type="real" name="SCORE" value="0.30701754387165503"/>
  </edge>
  <edge label="GO:0010720 (pp) GO:1903706" source="22" target="21">
    <att type="string" name="canonicalName" value="GO:0010720 (pp) GO:1903706"/>
    <att type="string" name="interaction" value="pp"/>
    <att type="real" name="SCORE" value="0.5827464788761413"/>
  </edge>
  <edge label="GO:1902105 (pp) GO:1903706" source="23" target="21">
    <att type="string" name="canonicalName" value="GO:1902105 (pp) GO:1903706"/>
    <att type="string" name="interaction" value="pp"/>
    <att type="real" name="SCORE" value="0.9263746505131236"/>
  </edge>
  <edge label="GO:0045589 (pp) GO:1903706" source="24" target="21">
    <att type="string" name="canonicalName" value="GO:0045589 (pp) GO:1903706"/>
    <att type="string" name="interaction" value="pp"/>
    <att type="real" name="SCORE" value="0.5188794153517671"/>
  </edge>
  <edge label="GO:0070663 (pp) GO:1903706" source="25" target="21">
    <att type="string" name="canonicalName" value="GO:0070663 (pp) GO:1903706"/>
    <att type="string" name="interaction" value="pp"/>
    <att type="real" name="SCORE" value="0.37425742574746834"/>
  </edge>
  <edge label="GO:0046596 (pp) GO:1903706" source="26" target="21">
    <att type="string" name="canonicalName" value="GO:0046596 (pp) GO:1903706"/>
    <att type="string" name="interaction" value="pp"/>
    <att type="real" name="SCORE" value="0.32643118149247385"/>
  </edge>
  <edge label="GO:0002521 (pp) GO:1903706" source="89" target="21">
    <att type="string" name="canonicalName" value="GO:0002521 (pp) GO:1903706"/>
    <att type="string" name="interaction" value="pp"/>
    <att type="real" name="SCORE" value="0.33737185461811287"/>
  </edge>
  <edge label="GO:1903131 (pp) GO:1903706" source="52" target="21">
    <att type="string" name="canonicalName" value="GO:1903131 (pp) GO:1903706"/>
    <att type="string" name="interaction" value="pp"/>
    <att type="real" name="SCORE" value="0.37425742574746834"/>
  </edge>
  <edge label="GO:0030097 (pp) GO:1903706" source="53" target="21">
    <att type="string" name="canonicalName" value="GO:0030097 (pp) GO:1903706"/>
    <att type="string" name="interaction" value="pp"/>
    <att type="real" name="SCORE" value="0.3045774647935688"/>
  </edge>
  <edge label="GO:0002286 (pp) GO:1903706" source="56" target="21">
    <att type="string" name="canonicalName" value="GO:0002286 (pp) GO:1903706"/>
    <att type="string" name="interaction" value="pp"/>
    <att type="real" name="SCORE" value="0.32643118149247385"/>
  </edge>
  <edge label="GO:0032642 (pp) GO:1903706" source="72" target="21">
    <att type="string" name="canonicalName" value="GO:0032642 (pp) GO:1903706"/>
    <att type="string" name="interaction" value="pp"/>
    <att type="real" name="SCORE" value="0.32643118149247385"/>
  </edge>
  <edge label="GO:0010720 (pp) GO:1902105" source="22" target="23">
    <att type="string" name="canonicalName" value="GO:0010720 (pp) GO:1902105"/>
    <att type="string" name="interaction" value="pp"/>
    <att type="real" name="SCORE" value="0.6318732525656182"/>
  </edge>
  <edge label="GO:0010720 (pp) GO:0045589" source="22" target="24">
    <att type="string" name="canonicalName" value="GO:0010720 (pp) GO:0045589"/>
    <att type="string" name="interaction" value="pp"/>
    <att type="real" name="SCORE" value="0.5188794153517671"/>
  </edge>
  <edge label="GO:0010720 (pp) GO:0070663" source="22" target="25">
    <att type="string" name="canonicalName" value="GO:0010720 (pp) GO:0070663"/>
    <att type="string" name="interaction" value="pp"/>
    <att type="real" name="SCORE" value="0.37425742574746834"/>
  </edge>
  <edge label="GO:0010720 (pp) GO:0046596" source="22" target="26">
    <att type="string" name="canonicalName" value="GO:0010720 (pp) GO:0046596"/>
    <att type="string" name="interaction" value="pp"/>
    <att type="real" name="SCORE" value="0.32643118149247385"/>
  </edge>
  <edge label="GO:0045589 (pp) GO:1902105" source="24" target="23">
    <att type="string" name="canonicalName" value="GO:0045589 (pp) GO:1902105"/>
    <att type="string" name="interaction" value="pp"/>
    <att type="real" name="SCORE" value="0.5775401069563335"/>
  </edge>
  <edge label="GO:0070663 (pp) GO:1902105" source="25" target="23">
    <att type="string" name="canonicalName" value="GO:0070663 (pp) GO:1902105"/>
    <att type="string" name="interaction" value="pp"/>
    <att type="real" name="SCORE" value="0.41357370095931373"/>
  </edge>
  <edge label="GO:0046596 (pp) GO:1902105" source="26" target="23">
    <att type="string" name="canonicalName" value="GO:0046596 (pp) GO:1902105"/>
    <att type="string" name="interaction" value="pp"/>
    <att type="real" name="SCORE" value="0.36631016043450026"/>
  </edge>
  <edge label="GO:0070664 (pp) GO:1902105" source="27" target="23">
    <att type="string" name="canonicalName" value="GO:0070664 (pp) GO:1902105"/>
    <att type="string" name="interaction" value="pp"/>
    <att type="real" name="SCORE" value="0.3198031980385896"/>
  </edge>
  <edge label="GO:0002521 (pp) GO:1902105" source="89" target="23">
    <att type="string" name="canonicalName" value="GO:0002521 (pp) GO:1902105"/>
    <att type="string" name="interaction" value="pp"/>
    <att type="real" name="SCORE" value="0.3730158730207867"/>
  </edge>
  <edge label="GO:1902105 (pp) GO:1903131" source="23" target="52">
    <att type="string" name="canonicalName" value="GO:1902105 (pp) GO:1903131"/>
    <att type="string" name="interaction" value="pp"/>
    <att type="real" name="SCORE" value="0.41357370095931373"/>
  </edge>
  <edge label="GO:0030097 (pp) GO:1902105" source="53" target="23">
    <att type="string" name="canonicalName" value="GO:0030097 (pp) GO:1902105"/>
    <att type="string" name="interaction" value="pp"/>
    <att type="real" name="SCORE" value="0.33737185461811287"/>
  </edge>
  <edge label="GO:0030217 (pp) GO:1902105" source="55" target="23">
    <att type="string" name="canonicalName" value="GO:0030217 (pp) GO:1902105"/>
    <att type="string" name="interaction" value="pp"/>
    <att type="real" name="SCORE" value="0.3198031980385896"/>
  </edge>
  <edge label="GO:0002286 (pp) GO:1902105" source="56" target="23">
    <att type="string" name="canonicalName" value="GO:0002286 (pp) GO:1902105"/>
    <att type="string" name="interaction" value="pp"/>
    <att type="real" name="SCORE" value="0.36631016043450026"/>
  </edge>
  <edge label="GO:0032642 (pp) GO:1902105" source="72" target="23">
    <att type="string" name="canonicalName" value="GO:0032642 (pp) GO:1902105"/>
    <att type="string" name="interaction" value="pp"/>
    <att type="real" name="SCORE" value="0.36631016043450026"/>
  </edge>
  <edge label="GO:0007040 (pp) GO:0035751" source="40" target="95">
    <att type="string" name="canonicalName" value="GO:0007040 (pp) GO:0035751"/>
    <att type="string" name="interaction" value="pp"/>
    <att type="real" name="SCORE" value="0.8506616257111148"/>
  </edge>
  <edge label="GO:0035751 (pp) GO:0080171" source="95" target="41">
    <att type="string" name="canonicalName" value="GO:0035751 (pp) GO:0080171"/>
    <att type="string" name="interaction" value="pp"/>
    <att type="real" name="SCORE" value="0.8506616257111148"/>
  </edge>
  <edge label="GO:0007033 (pp) GO:0035751" source="42" target="95">
    <att type="string" name="canonicalName" value="GO:0007033 (pp) GO:0035751"/>
    <att type="string" name="interaction" value="pp"/>
    <att type="real" name="SCORE" value="0.7375415282426467"/>
  </edge>
  <edge label="GO:0035751 (pp) R-HSA-9006934" source="95" target="84">
    <att type="string" name="canonicalName" value="GO:0035751 (pp) R-HSA-9006934"/>
    <att type="string" name="interaction" value="pp"/>
    <att type="real" name="SCORE" value="0.36631016043450026"/>
  </edge>
  <edge label="GO:0035751 (pp) hsa05110" source="95" target="43">
    <att type="string" name="canonicalName" value="GO:0035751 (pp) hsa05110"/>
    <att type="string" name="interaction" value="pp"/>
    <att type="real" name="SCORE" value="0.6535087719358275"/>
  </edge>
  <edge label="GO:0035751 (pp) R-HSA-917937" source="95" target="44">
    <att type="string" name="canonicalName" value="GO:0035751 (pp) R-HSA-917937"/>
    <att type="string" name="interaction" value="pp"/>
    <att type="real" name="SCORE" value="0.6535087719358275"/>
  </edge>
  <edge label="GO:0035751 (pp) GO:1901264" source="95" target="68">
    <att type="string" name="canonicalName" value="GO:0035751 (pp) GO:1901264"/>
    <att type="string" name="interaction" value="pp"/>
    <att type="real" name="SCORE" value="0.30701754387165503"/>
  </edge>
  <edge label="GO:0035751 (pp) GO:0051453" source="95" target="45">
    <att type="string" name="canonicalName" value="GO:0035751 (pp) GO:0051453"/>
    <att type="string" name="interaction" value="pp"/>
    <att type="real" name="SCORE" value="1.0"/>
  </edge>
  <edge label="GO:0030641 (pp) GO:0035751" source="46" target="95">
    <att type="string" name="canonicalName" value="GO:0030641 (pp) GO:0035751"/>
    <att type="string" name="interaction" value="pp"/>
    <att type="real" name="SCORE" value="1.0"/>
  </edge>
  <edge label="GO:0006885 (pp) GO:0035751" source="47" target="95">
    <att type="string" name="canonicalName" value="GO:0006885 (pp) GO:0035751"/>
    <att type="string" name="interaction" value="pp"/>
    <att type="real" name="SCORE" value="1.0"/>
  </edge>
  <edge label="GO:0035751 (pp) R-HSA-382551" source="95" target="38">
    <att type="string" name="canonicalName" value="GO:0035751 (pp) R-HSA-382551"/>
    <att type="string" name="interaction" value="pp"/>
    <att type="real" name="SCORE" value="0.36631016043450026"/>
  </edge>
  <edge label="GO:0035751 (pp) hsa04142" source="95" target="48">
    <att type="string" name="canonicalName" value="GO:0035751 (pp) hsa04142"/>
    <att type="string" name="interaction" value="pp"/>
    <att type="real" name="SCORE" value="0.6535087719358275"/>
  </edge>
  <edge label="GO:0032091 (pp) GO:0044092" source="49" target="92">
    <att type="string" name="canonicalName" value="GO:0032091 (pp) GO:0044092"/>
    <att type="string" name="interaction" value="pp"/>
    <att type="real" name="SCORE" value="0.4697986577228064"/>
  </edge>
  <edge label="GO:0044092 (pp) GO:0051100" source="92" target="50">
    <att type="string" name="canonicalName" value="GO:0044092 (pp) GO:0051100"/>
    <att type="string" name="interaction" value="pp"/>
    <att type="real" name="SCORE" value="0.4697986577228064"/>
  </edge>
  <edge label="GO:0001932 (pp) GO:0044092" source="73" target="92">
    <att type="string" name="canonicalName" value="GO:0001932 (pp) GO:0044092"/>
    <att type="string" name="interaction" value="pp"/>
    <att type="real" name="SCORE" value="0.3057996485109704"/>
  </edge>
  <edge label="GO:0043393 (pp) GO:0044092" source="51" target="92">
    <att type="string" name="canonicalName" value="GO:0043393 (pp) GO:0044092"/>
    <att type="string" name="interaction" value="pp"/>
    <att type="real" name="SCORE" value="0.4697986577228064"/>
  </edge>
  <edge label="GO:0042325 (pp) GO:0044092" source="75" target="92">
    <att type="string" name="canonicalName" value="GO:0042325 (pp) GO:0044092"/>
    <att type="string" name="interaction" value="pp"/>
    <att type="real" name="SCORE" value="0.3057996485109704"/>
  </edge>
  <edge label="GO:0006790 (pp) R-HSA-425397" source="29" target="37">
    <att type="string" name="canonicalName" value="GO:0006790 (pp) R-HSA-425397"/>
    <att type="string" name="interaction" value="pp"/>
    <att type="real" name="SCORE" value="0.414814814821664"/>
  </edge>
  <edge label="GO:0006024 (pp) R-HSA-425397" source="30" target="37">
    <att type="string" name="canonicalName" value="GO:0006024 (pp) R-HSA-425397"/>
    <att type="string" name="interaction" value="pp"/>
    <att type="real" name="SCORE" value="0.30701754387165503"/>
  </edge>
  <edge label="GO:0006023 (pp) R-HSA-425397" source="31" target="37">
    <att type="string" name="canonicalName" value="GO:0006023 (pp) R-HSA-425397"/>
    <att type="string" name="interaction" value="pp"/>
    <att type="real" name="SCORE" value="0.30701754387165503"/>
  </edge>
  <edge label="GO:1903510 (pp) R-HSA-425397" source="34" target="37">
    <att type="string" name="canonicalName" value="GO:1903510 (pp) R-HSA-425397"/>
    <att type="string" name="interaction" value="pp"/>
    <att type="real" name="SCORE" value="0.30701754387165503"/>
  </edge>
  <edge label="GO:1901264 (pp) R-HSA-425397" source="68" target="37">
    <att type="string" name="canonicalName" value="GO:1901264 (pp) R-HSA-425397"/>
    <att type="string" name="interaction" value="pp"/>
    <att type="real" name="SCORE" value="0.30701754387165503"/>
  </edge>
  <edge label="GO:0030203 (pp) R-HSA-425397" source="35" target="37">
    <att type="string" name="canonicalName" value="GO:0030203 (pp) R-HSA-425397"/>
    <att type="string" name="interaction" value="pp"/>
    <att type="real" name="SCORE" value="0.30701754387165503"/>
  </edge>
  <edge label="R-HSA-382551 (pp) R-HSA-425397" source="38" target="37">
    <att type="string" name="canonicalName" value="R-HSA-382551 (pp) R-HSA-425397"/>
    <att type="string" name="interaction" value="pp"/>
    <att type="real" name="SCORE" value="0.5775401069563335"/>
  </edge>
  <edge label="R-HSA-425397 (pp) R-HSA-425407" source="37" target="39">
    <att type="string" name="canonicalName" value="R-HSA-425397 (pp) R-HSA-425407"/>
    <att type="string" name="interaction" value="pp"/>
    <att type="real" name="SCORE" value="0.8506616257111148"/>
  </edge>
  <edge label="GO:0045589 (pp) GO:0070663" source="24" target="25">
    <att type="string" name="canonicalName" value="GO:0045589 (pp) GO:0070663"/>
    <att type="string" name="interaction" value="pp"/>
    <att type="real" name="SCORE" value="0.414814814821664"/>
  </edge>
  <edge label="GO:0045589 (pp) GO:0046596" source="24" target="26">
    <att type="string" name="canonicalName" value="GO:0045589 (pp) GO:0046596"/>
    <att type="string" name="interaction" value="pp"/>
    <att type="real" name="SCORE" value="0.30701754387165503"/>
  </edge>
  <edge label="GO:0045589 (pp) GO:0070664" source="24" target="27">
    <att type="string" name="canonicalName" value="GO:0045589 (pp) GO:0070664"/>
    <att type="string" name="interaction" value="pp"/>
    <att type="real" name="SCORE" value="0.5519848771333445"/>
  </edge>
  <edge label="GO:0045589 (pp) WP5348" source="24" target="80">
    <att type="string" name="canonicalName" value="GO:0045589 (pp) WP5348"/>
    <att type="string" name="interaction" value="pp"/>
    <att type="real" name="SCORE" value="0.30701754387165503"/>
  </edge>
  <edge label="GO:0046596 (pp) GO:0070663" source="26" target="25">
    <att type="string" name="canonicalName" value="GO:0046596 (pp) GO:0070663"/>
    <att type="string" name="interaction" value="pp"/>
    <att type="real" name="SCORE" value="0.414814814821664"/>
  </edge>
  <edge label="GO:0070663 (pp) GO:0070664" source="25" target="27">
    <att type="string" name="canonicalName" value="GO:0070663 (pp) GO:0070664"/>
    <att type="string" name="interaction" value="pp"/>
    <att type="real" name="SCORE" value="0.7870619946114314"/>
  </edge>
  <edge label="GO:0048145 (pp) GO:0070663" source="94" target="25">
    <att type="string" name="canonicalName" value="GO:0048145 (pp) GO:0070663"/>
    <att type="string" name="interaction" value="pp"/>
    <att type="real" name="SCORE" value="0.414814814821664"/>
  </edge>
  <edge label="GO:0032642 (pp) GO:0070663" source="72" target="25">
    <att type="string" name="canonicalName" value="GO:0032642 (pp) GO:0070663"/>
    <att type="string" name="interaction" value="pp"/>
    <att type="real" name="SCORE" value="0.414814814821664"/>
  </edge>
  <edge label="GO:0001932 (pp) GO:0070663" source="73" target="25">
    <att type="string" name="canonicalName" value="GO:0001932 (pp) GO:0070663"/>
    <att type="string" name="interaction" value="pp"/>
    <att type="real" name="SCORE" value="0.41357370095931373"/>
  </edge>
  <edge label="GO:0006633 (pp) GO:0070663" source="74" target="25">
    <att type="string" name="canonicalName" value="GO:0006633 (pp) GO:0070663"/>
    <att type="string" name="interaction" value="pp"/>
    <att type="real" name="SCORE" value="0.414814814821664"/>
  </edge>
  <edge label="GO:0042325 (pp) GO:0070663" source="75" target="25">
    <att type="string" name="canonicalName" value="GO:0042325 (pp) GO:0070663"/>
    <att type="string" name="interaction" value="pp"/>
    <att type="real" name="SCORE" value="0.41357370095931373"/>
  </edge>
  <edge label="GO:0002521 (pp) GO:0046596" source="89" target="26">
    <att type="string" name="canonicalName" value="GO:0002521 (pp) GO:0046596"/>
    <att type="string" name="interaction" value="pp"/>
    <att type="real" name="SCORE" value="0.36631016043450026"/>
  </edge>
  <edge label="GO:0046596 (pp) GO:1903131" source="26" target="52">
    <att type="string" name="canonicalName" value="GO:0046596 (pp) GO:1903131"/>
    <att type="string" name="interaction" value="pp"/>
    <att type="real" name="SCORE" value="0.414814814821664"/>
  </edge>
  <edge label="GO:0030097 (pp) GO:0046596" source="53" target="26">
    <att type="string" name="canonicalName" value="GO:0030097 (pp) GO:0046596"/>
    <att type="string" name="interaction" value="pp"/>
    <att type="real" name="SCORE" value="0.32643118149247385"/>
  </edge>
  <edge label="GO:0046596 (pp) GO:0048145" source="26" target="94">
    <att type="string" name="canonicalName" value="GO:0046596 (pp) GO:0048145"/>
    <att type="string" name="interaction" value="pp"/>
    <att type="real" name="SCORE" value="0.30701754387165503"/>
  </edge>
  <edge label="GO:0002286 (pp) GO:0046596" source="56" target="26">
    <att type="string" name="canonicalName" value="GO:0002286 (pp) GO:0046596"/>
    <att type="string" name="interaction" value="pp"/>
    <att type="real" name="SCORE" value="0.30701754387165503"/>
  </edge>
  <edge label="GO:0032642 (pp) GO:0046596" source="72" target="26">
    <att type="string" name="canonicalName" value="GO:0032642 (pp) GO:0046596"/>
    <att type="string" name="interaction" value="pp"/>
    <att type="real" name="SCORE" value="0.30701754387165503"/>
  </edge>
  <edge label="GO:0001932 (pp) GO:0046596" source="73" target="26">
    <att type="string" name="canonicalName" value="GO:0001932 (pp) GO:0046596"/>
    <att type="string" name="interaction" value="pp"/>
    <att type="real" name="SCORE" value="0.36631016043450026"/>
  </edge>
  <edge label="GO:0006633 (pp) GO:0046596" source="74" target="26">
    <att type="string" name="canonicalName" value="GO:0006633 (pp) GO:0046596"/>
    <att type="string" name="interaction" value="pp"/>
    <att type="real" name="SCORE" value="0.30701754387165503"/>
  </edge>
  <edge label="GO:0042325 (pp) GO:0046596" source="75" target="26">
    <att type="string" name="canonicalName" value="GO:0042325 (pp) GO:0046596"/>
    <att type="string" name="interaction" value="pp"/>
    <att type="real" name="SCORE" value="0.36631016043450026"/>
  </edge>
  <edge label="GO:0001932 (pp) GO:0070664" source="73" target="27">
    <att type="string" name="canonicalName" value="GO:0001932 (pp) GO:0070664"/>
    <att type="string" name="interaction" value="pp"/>
    <att type="real" name="SCORE" value="0.3198031980385896"/>
  </edge>
  <edge label="GO:0042325 (pp) GO:0070664" source="75" target="27">
    <att type="string" name="canonicalName" value="GO:0042325 (pp) GO:0070664"/>
    <att type="string" name="interaction" value="pp"/>
    <att type="real" name="SCORE" value="0.3198031980385896"/>
  </edge>
  <edge label="GO:0007040 (pp) GO:0080171" source="40" target="41">
    <att type="string" name="canonicalName" value="GO:0007040 (pp) GO:0080171"/>
    <att type="string" name="interaction" value="pp"/>
    <att type="real" name="SCORE" value="1.0"/>
  </edge>
  <edge label="GO:0007033 (pp) GO:0007040" source="42" target="40">
    <att type="string" name="canonicalName" value="GO:0007033 (pp) GO:0007040"/>
    <att type="string" name="interaction" value="pp"/>
    <att type="real" name="SCORE" value="0.8822652757092848"/>
  </edge>
  <edge label="GO:0007040 (pp) R-HSA-9006934" source="40" target="84">
    <att type="string" name="canonicalName" value="GO:0007040 (pp) R-HSA-9006934"/>
    <att type="string" name="interaction" value="pp"/>
    <att type="real" name="SCORE" value="0.3198031980385896"/>
  </edge>
  <edge label="GO:0007040 (pp) hsa05110" source="40" target="43">
    <att type="string" name="canonicalName" value="GO:0007040 (pp) hsa05110"/>
    <att type="string" name="interaction" value="pp"/>
    <att type="real" name="SCORE" value="0.5519848771333445"/>
  </edge>
  <edge label="GO:0007040 (pp) R-HSA-917937" source="40" target="44">
    <att type="string" name="canonicalName" value="GO:0007040 (pp) R-HSA-917937"/>
    <att type="string" name="interaction" value="pp"/>
    <att type="real" name="SCORE" value="0.5519848771333445"/>
  </edge>
  <edge label="GO:0007040 (pp) GO:1901137" source="40" target="32">
    <att type="string" name="canonicalName" value="GO:0007040 (pp) GO:1901137"/>
    <att type="string" name="interaction" value="pp"/>
    <att type="real" name="SCORE" value="0.3198031980385896"/>
  </edge>
  <edge label="GO:0007040 (pp) GO:0051453" source="40" target="45">
    <att type="string" name="canonicalName" value="GO:0007040 (pp) GO:0051453"/>
    <att type="string" name="interaction" value="pp"/>
    <att type="real" name="SCORE" value="0.8506616257111148"/>
  </edge>
  <edge label="GO:0007040 (pp) GO:0030641" source="40" target="46">
    <att type="string" name="canonicalName" value="GO:0007040 (pp) GO:0030641"/>
    <att type="string" name="interaction" value="pp"/>
    <att type="real" name="SCORE" value="0.8506616257111148"/>
  </edge>
  <edge label="GO:0006885 (pp) GO:0007040" source="47" target="40">
    <att type="string" name="canonicalName" value="GO:0006885 (pp) GO:0007040"/>
    <att type="string" name="interaction" value="pp"/>
    <att type="real" name="SCORE" value="0.8506616257111148"/>
  </edge>
  <edge label="GO:0007040 (pp) R-HSA-382551" source="40" target="38">
    <att type="string" name="canonicalName" value="GO:0007040 (pp) R-HSA-382551"/>
    <att type="string" name="interaction" value="pp"/>
    <att type="real" name="SCORE" value="0.3198031980385896"/>
  </edge>
  <edge label="GO:0007040 (pp) GO:0010876" source="40" target="70">
    <att type="string" name="canonicalName" value="GO:0007040 (pp) GO:0010876"/>
    <att type="string" name="interaction" value="pp"/>
    <att type="real" name="SCORE" value="0.41132637854642384"/>
  </edge>
  <edge label="GO:0007040 (pp) hsa04142" source="40" target="48">
    <att type="string" name="canonicalName" value="GO:0007040 (pp) hsa04142"/>
    <att type="string" name="interaction" value="pp"/>
    <att type="real" name="SCORE" value="0.8506616257111148"/>
  </edge>
  <edge label="GO:0007033 (pp) GO:0080171" source="42" target="41">
    <att type="string" name="canonicalName" value="GO:0007033 (pp) GO:0080171"/>
    <att type="string" name="interaction" value="pp"/>
    <att type="real" name="SCORE" value="0.8822652757092848"/>
  </edge>
  <edge label="GO:0080171 (pp) R-HSA-9006934" source="41" target="84">
    <att type="string" name="canonicalName" value="GO:0080171 (pp) R-HSA-9006934"/>
    <att type="string" name="interaction" value="pp"/>
    <att type="real" name="SCORE" value="0.3198031980385896"/>
  </edge>
  <edge label="GO:0080171 (pp) hsa05110" source="41" target="43">
    <att type="string" name="canonicalName" value="GO:0080171 (pp) hsa05110"/>
    <att type="string" name="interaction" value="pp"/>
    <att type="real" name="SCORE" value="0.5519848771333445"/>
  </edge>
  <edge label="GO:0080171 (pp) R-HSA-917937" source="41" target="44">
    <att type="string" name="canonicalName" value="GO:0080171 (pp) R-HSA-917937"/>
    <att type="string" name="interaction" value="pp"/>
    <att type="real" name="SCORE" value="0.5519848771333445"/>
  </edge>
  <edge label="GO:0080171 (pp) GO:1901137" source="41" target="32">
    <att type="string" name="canonicalName" value="GO:0080171 (pp) GO:1901137"/>
    <att type="string" name="interaction" value="pp"/>
    <att type="real" name="SCORE" value="0.3198031980385896"/>
  </edge>
  <edge label="GO:0051453 (pp) GO:0080171" source="45" target="41">
    <att type="string" name="canonicalName" value="GO:0051453 (pp) GO:0080171"/>
    <att type="string" name="interaction" value="pp"/>
    <att type="real" name="SCORE" value="0.8506616257111148"/>
  </edge>
  <edge label="GO:0030641 (pp) GO:0080171" source="46" target="41">
    <att type="string" name="canonicalName" value="GO:0030641 (pp) GO:0080171"/>
    <att type="string" name="interaction" value="pp"/>
    <att type="real" name="SCORE" value="0.8506616257111148"/>
  </edge>
  <edge label="GO:0006885 (pp) GO:0080171" source="47" target="41">
    <att type="string" name="canonicalName" value="GO:0006885 (pp) GO:0080171"/>
    <att type="string" name="interaction" value="pp"/>
    <att type="real" name="SCORE" value="0.8506616257111148"/>
  </edge>
  <edge label="GO:0080171 (pp) R-HSA-382551" source="41" target="38">
    <att type="string" name="canonicalName" value="GO:0080171 (pp) R-HSA-382551"/>
    <att type="string" name="interaction" value="pp"/>
    <att type="real" name="SCORE" value="0.3198031980385896"/>
  </edge>
  <edge label="GO:0010876 (pp) GO:0080171" source="70" target="41">
    <att type="string" name="canonicalName" value="GO:0010876 (pp) GO:0080171"/>
    <att type="string" name="interaction" value="pp"/>
    <att type="real" name="SCORE" value="0.41132637854642384"/>
  </edge>
  <edge label="GO:0080171 (pp) hsa04142" source="41" target="48">
    <att type="string" name="canonicalName" value="GO:0080171 (pp) hsa04142"/>
    <att type="string" name="interaction" value="pp"/>
    <att type="real" name="SCORE" value="0.8506616257111148"/>
  </edge>
  <edge label="GO:0007033 (pp) hsa05110" source="42" target="43">
    <att type="string" name="canonicalName" value="GO:0007033 (pp) hsa05110"/>
    <att type="string" name="interaction" value="pp"/>
    <att type="real" name="SCORE" value="0.47508305648529336"/>
  </edge>
  <edge label="GO:0007033 (pp) R-HSA-917937" source="42" target="44">
    <att type="string" name="canonicalName" value="GO:0007033 (pp) R-HSA-917937"/>
    <att type="string" name="interaction" value="pp"/>
    <att type="real" name="SCORE" value="0.47508305648529336"/>
  </edge>
  <edge label="GO:0007033 (pp) GO:0051453" source="42" target="45">
    <att type="string" name="canonicalName" value="GO:0007033 (pp) GO:0051453"/>
    <att type="string" name="interaction" value="pp"/>
    <att type="real" name="SCORE" value="0.7375415282426467"/>
  </edge>
  <edge label="GO:0007033 (pp) GO:0030641" source="42" target="46">
    <att type="string" name="canonicalName" value="GO:0007033 (pp) GO:0030641"/>
    <att type="string" name="interaction" value="pp"/>
    <att type="real" name="SCORE" value="0.7375415282426467"/>
  </edge>
  <edge label="GO:0006885 (pp) GO:0007033" source="47" target="42">
    <att type="string" name="canonicalName" value="GO:0006885 (pp) GO:0007033"/>
    <att type="string" name="interaction" value="pp"/>
    <att type="real" name="SCORE" value="0.7375415282426467"/>
  </edge>
  <edge label="GO:0007033 (pp) GO:0010876" source="42" target="70">
    <att type="string" name="canonicalName" value="GO:0007033 (pp) GO:0010876"/>
    <att type="string" name="interaction" value="pp"/>
    <att type="real" name="SCORE" value="0.35945945946629765"/>
  </edge>
  <edge label="GO:0007033 (pp) hsa04142" source="42" target="48">
    <att type="string" name="canonicalName" value="GO:0007033 (pp) hsa04142"/>
    <att type="string" name="interaction" value="pp"/>
    <att type="real" name="SCORE" value="0.7375415282426467"/>
  </edge>
  <edge label="GO:0002521 (pp) GO:1903131" source="89" target="52">
    <att type="string" name="canonicalName" value="GO:0002521 (pp) GO:1903131"/>
    <att type="string" name="interaction" value="pp"/>
    <att type="real" name="SCORE" value="0.916224814422759"/>
  </edge>
  <edge label="GO:0002521 (pp) GO:0030097" source="89" target="53">
    <att type="string" name="canonicalName" value="GO:0002521 (pp) GO:0030097"/>
    <att type="string" name="interaction" value="pp"/>
    <att type="real" name="SCORE" value="0.9263746505131236"/>
  </edge>
  <edge label="GO:0002521 (pp) GO:0030098" source="89" target="54">
    <att type="string" name="canonicalName" value="GO:0002521 (pp) GO:0030098"/>
    <att type="string" name="interaction" value="pp"/>
    <att type="real" name="SCORE" value="0.8200455580881797"/>
  </edge>
  <edge label="GO:0002521 (pp) GO:0030217" source="89" target="55">
    <att type="string" name="canonicalName" value="GO:0002521 (pp) GO:0030217"/>
    <att type="string" name="interaction" value="pp"/>
    <att type="real" name="SCORE" value="0.7084870848736813"/>
  </edge>
  <edge label="GO:0002286 (pp) GO:0002521" source="56" target="89">
    <att type="string" name="canonicalName" value="GO:0002286 (pp) GO:0002521"/>
    <att type="string" name="interaction" value="pp"/>
    <att type="real" name="SCORE" value="0.5775401069563335"/>
  </edge>
  <edge label="GO:0002521 (pp) GO:0032642" source="89" target="72">
    <att type="string" name="canonicalName" value="GO:0002521 (pp) GO:0032642"/>
    <att type="string" name="interaction" value="pp"/>
    <att type="real" name="SCORE" value="0.36631016043450026"/>
  </edge>
  <edge label="R-HSA-9006934 (pp) hsa05110" source="84" target="43">
    <att type="string" name="canonicalName" value="R-HSA-9006934 (pp) hsa05110"/>
    <att type="string" name="interaction" value="pp"/>
    <att type="real" name="SCORE" value="0.36631016043450026"/>
  </edge>
  <edge label="R-HSA-9006934 (pp) R-HSA-917937" source="84" target="44">
    <att type="string" name="canonicalName" value="R-HSA-9006934 (pp) R-HSA-917937"/>
    <att type="string" name="interaction" value="pp"/>
    <att type="real" name="SCORE" value="0.5775401069563335"/>
  </edge>
  <edge label="R-HSA-5654738 (pp) R-HSA-9006934" source="57" target="84">
    <att type="string" name="canonicalName" value="R-HSA-5654738 (pp) R-HSA-9006934"/>
    <att type="string" name="interaction" value="pp"/>
    <att type="real" name="SCORE" value="0.5775401069563335"/>
  </edge>
  <edge label="R-HSA-8953854 (pp) R-HSA-9006934" source="58" target="84">
    <att type="string" name="canonicalName" value="R-HSA-8953854 (pp) R-HSA-9006934"/>
    <att type="string" name="interaction" value="pp"/>
    <att type="real" name="SCORE" value="0.33737185461811287"/>
  </edge>
  <edge label="R-HSA-190236 (pp) R-HSA-9006934" source="59" target="84">
    <att type="string" name="canonicalName" value="R-HSA-190236 (pp) R-HSA-9006934"/>
    <att type="string" name="interaction" value="pp"/>
    <att type="real" name="SCORE" value="0.5775401069563335"/>
  </edge>
  <edge label="R-HSA-72163 (pp) R-HSA-9006934" source="60" target="84">
    <att type="string" name="canonicalName" value="R-HSA-72163 (pp) R-HSA-9006934"/>
    <att type="string" name="interaction" value="pp"/>
    <att type="real" name="SCORE" value="0.3198031980385896"/>
  </edge>
  <edge label="GO:0051453 (pp) R-HSA-9006934" source="45" target="84">
    <att type="string" name="canonicalName" value="GO:0051453 (pp) R-HSA-9006934"/>
    <att type="string" name="interaction" value="pp"/>
    <att type="real" name="SCORE" value="0.36631016043450026"/>
  </edge>
  <edge label="R-HSA-72172 (pp) R-HSA-9006934" source="61" target="84">
    <att type="string" name="canonicalName" value="R-HSA-72172 (pp) R-HSA-9006934"/>
    <att type="string" name="interaction" value="pp"/>
    <att type="real" name="SCORE" value="0.3198031980385896"/>
  </edge>
  <edge label="GO:0030641 (pp) R-HSA-9006934" source="46" target="84">
    <att type="string" name="canonicalName" value="GO:0030641 (pp) R-HSA-9006934"/>
    <att type="string" name="interaction" value="pp"/>
    <att type="real" name="SCORE" value="0.36631016043450026"/>
  </edge>
  <edge label="GO:0006885 (pp) R-HSA-9006934" source="47" target="84">
    <att type="string" name="canonicalName" value="GO:0006885 (pp) R-HSA-9006934"/>
    <att type="string" name="interaction" value="pp"/>
    <att type="real" name="SCORE" value="0.36631016043450026"/>
  </edge>
  <edge label="R-HSA-382551 (pp) R-HSA-9006934" source="38" target="84">
    <att type="string" name="canonicalName" value="R-HSA-382551 (pp) R-HSA-9006934"/>
    <att type="string" name="interaction" value="pp"/>
    <att type="real" name="SCORE" value="0.3730158730207867"/>
  </edge>
  <edge label="R-HSA-72203 (pp) R-HSA-9006934" source="62" target="84">
    <att type="string" name="canonicalName" value="R-HSA-72203 (pp) R-HSA-9006934"/>
    <att type="string" name="interaction" value="pp"/>
    <att type="real" name="SCORE" value="0.3198031980385896"/>
  </edge>
  <edge label="R-HSA-9006934 (pp) hsa04142" source="84" target="48">
    <att type="string" name="canonicalName" value="R-HSA-9006934 (pp) hsa04142"/>
    <att type="string" name="interaction" value="pp"/>
    <att type="real" name="SCORE" value="0.36631016043450026"/>
  </edge>
  <edge label="GO:0007006 (pp) GO:0061024" source="91" target="63">
    <att type="string" name="canonicalName" value="GO:0007006 (pp) GO:0061024"/>
    <att type="string" name="interaction" value="pp"/>
    <att type="real" name="SCORE" value="0.6425339366547781"/>
  </edge>
  <edge label="GO:0007005 (pp) GO:0007006" source="64" target="91">
    <att type="string" name="canonicalName" value="GO:0007005 (pp) GO:0007006"/>
    <att type="string" name="interaction" value="pp"/>
    <att type="real" name="SCORE" value="0.8822652757092848"/>
  </edge>
  <edge label="R-HSA-917937 (pp) hsa05110" source="44" target="43">
    <att type="string" name="canonicalName" value="R-HSA-917937 (pp) hsa05110"/>
    <att type="string" name="interaction" value="pp"/>
    <att type="real" name="SCORE" value="0.6535087719358275"/>
  </edge>
  <edge label="GO:0006886 (pp) hsa05110" source="88" target="43">
    <att type="string" name="canonicalName" value="GO:0006886 (pp) hsa05110"/>
    <att type="string" name="interaction" value="pp"/>
    <att type="real" name="SCORE" value="0.36631016043450026"/>
  </edge>
  <edge label="GO:0051453 (pp) hsa05110" source="45" target="43">
    <att type="string" name="canonicalName" value="GO:0051453 (pp) hsa05110"/>
    <att type="string" name="interaction" value="pp"/>
    <att type="real" name="SCORE" value="0.6535087719358275"/>
  </edge>
  <edge label="GO:0030641 (pp) hsa05110" source="46" target="43">
    <att type="string" name="canonicalName" value="GO:0030641 (pp) hsa05110"/>
    <att type="string" name="interaction" value="pp"/>
    <att type="real" name="SCORE" value="0.6535087719358275"/>
  </edge>
  <edge label="GO:0006885 (pp) hsa05110" source="47" target="43">
    <att type="string" name="canonicalName" value="GO:0006885 (pp) hsa05110"/>
    <att type="string" name="interaction" value="pp"/>
    <att type="real" name="SCORE" value="0.6535087719358275"/>
  </edge>
  <edge label="R-HSA-382551 (pp) hsa05110" source="38" target="43">
    <att type="string" name="canonicalName" value="R-HSA-382551 (pp) hsa05110"/>
    <att type="string" name="interaction" value="pp"/>
    <att type="real" name="SCORE" value="0.36631016043450026"/>
  </edge>
  <edge label="hsa04142 (pp) hsa05110" source="48" target="43">
    <att type="string" name="canonicalName" value="hsa04142 (pp) hsa05110"/>
    <att type="string" name="interaction" value="pp"/>
    <att type="real" name="SCORE" value="0.6535087719358275"/>
  </edge>
  <edge label="GO:0006790 (pp) R-HSA-1630316" source="29" target="28">
    <att type="string" name="canonicalName" value="GO:0006790 (pp) R-HSA-1630316"/>
    <att type="string" name="interaction" value="pp"/>
    <att type="real" name="SCORE" value="0.574123989222863"/>
  </edge>
  <edge label="GO:0006024 (pp) R-HSA-1630316" source="30" target="28">
    <att type="string" name="canonicalName" value="GO:0006024 (pp) R-HSA-1630316"/>
    <att type="string" name="interaction" value="pp"/>
    <att type="real" name="SCORE" value="0.8506616257111148"/>
  </edge>
  <edge label="GO:0006023 (pp) R-HSA-1630316" source="31" target="28">
    <att type="string" name="canonicalName" value="GO:0006023 (pp) R-HSA-1630316"/>
    <att type="string" name="interaction" value="pp"/>
    <att type="real" name="SCORE" value="0.8506616257111148"/>
  </edge>
  <edge label="GO:1901137 (pp) R-HSA-1630316" source="32" target="28">
    <att type="string" name="canonicalName" value="GO:1901137 (pp) R-HSA-1630316"/>
    <att type="string" name="interaction" value="pp"/>
    <att type="real" name="SCORE" value="0.5141451414561354"/>
  </edge>
  <edge label="GO:0044272 (pp) R-HSA-1630316" source="33" target="28">
    <att type="string" name="canonicalName" value="GO:0044272 (pp) R-HSA-1630316"/>
    <att type="string" name="interaction" value="pp"/>
    <att type="real" name="SCORE" value="0.4733333333402676"/>
  </edge>
  <edge label="GO:1903510 (pp) R-HSA-1630316" source="34" target="28">
    <att type="string" name="canonicalName" value="GO:1903510 (pp) R-HSA-1630316"/>
    <att type="string" name="interaction" value="pp"/>
    <att type="real" name="SCORE" value="0.8506616257111148"/>
  </edge>
  <edge label="GO:0030203 (pp) R-HSA-1630316" source="35" target="28">
    <att type="string" name="canonicalName" value="GO:0030203 (pp) R-HSA-1630316"/>
    <att type="string" name="interaction" value="pp"/>
    <att type="real" name="SCORE" value="0.8506616257111148"/>
  </edge>
  <edge label="GO:0006664 (pp) R-HSA-1630316" source="36" target="28">
    <att type="string" name="canonicalName" value="GO:0006664 (pp) R-HSA-1630316"/>
    <att type="string" name="interaction" value="pp"/>
    <att type="real" name="SCORE" value="0.5519848771333445"/>
  </edge>
  <edge label="GO:0006024 (pp) GO:0006790" source="30" target="29">
    <att type="string" name="canonicalName" value="GO:0006024 (pp) GO:0006790"/>
    <att type="string" name="interaction" value="pp"/>
    <att type="real" name="SCORE" value="0.6488888888929983"/>
  </edge>
  <edge label="GO:0006023 (pp) GO:0006790" source="31" target="29">
    <att type="string" name="canonicalName" value="GO:0006023 (pp) GO:0006790"/>
    <att type="string" name="interaction" value="pp"/>
    <att type="real" name="SCORE" value="0.6488888888929983"/>
  </edge>
  <edge label="GO:0006790 (pp) GO:1901137" source="29" target="32">
    <att type="string" name="canonicalName" value="GO:0006790 (pp) GO:1901137"/>
    <att type="string" name="interaction" value="pp"/>
    <att type="real" name="SCORE" value="0.41357370095931373"/>
  </edge>
  <edge label="GO:0006790 (pp) GO:0044272" source="29" target="33">
    <att type="string" name="canonicalName" value="GO:0006790 (pp) GO:0044272"/>
    <att type="string" name="interaction" value="pp"/>
    <att type="real" name="SCORE" value="0.7870619946114314"/>
  </edge>
  <edge label="GO:0006790 (pp) GO:1903510" source="29" target="34">
    <att type="string" name="canonicalName" value="GO:0006790 (pp) GO:1903510"/>
    <att type="string" name="interaction" value="pp"/>
    <att type="real" name="SCORE" value="0.6488888888929983"/>
  </edge>
  <edge label="GO:0006790 (pp) GO:0030203" source="29" target="35">
    <att type="string" name="canonicalName" value="GO:0006790 (pp) GO:0030203"/>
    <att type="string" name="interaction" value="pp"/>
    <att type="real" name="SCORE" value="0.6488888888929983"/>
  </edge>
  <edge label="GO:0006664 (pp) GO:0006790" source="36" target="29">
    <att type="string" name="canonicalName" value="GO:0006664 (pp) GO:0006790"/>
    <att type="string" name="interaction" value="pp"/>
    <att type="real" name="SCORE" value="0.414814814821664"/>
  </edge>
  <edge label="GO:0006790 (pp) R-HSA-425407" source="29" target="39">
    <att type="string" name="canonicalName" value="GO:0006790 (pp) R-HSA-425407"/>
    <att type="string" name="interaction" value="pp"/>
    <att type="real" name="SCORE" value="0.36118598383429446"/>
  </edge>
  <edge label="GO:0006633 (pp) GO:0006790" source="74" target="29">
    <att type="string" name="canonicalName" value="GO:0006633 (pp) GO:0006790"/>
    <att type="string" name="interaction" value="pp"/>
    <att type="real" name="SCORE" value="0.414814814821664"/>
  </edge>
  <edge label="R-HSA-5654738 (pp) R-HSA-917937" source="57" target="44">
    <att type="string" name="canonicalName" value="R-HSA-5654738 (pp) R-HSA-917937"/>
    <att type="string" name="interaction" value="pp"/>
    <att type="real" name="SCORE" value="0.30701754387165503"/>
  </edge>
  <edge label="R-HSA-190236 (pp) R-HSA-917937" source="59" target="44">
    <att type="string" name="canonicalName" value="R-HSA-190236 (pp) R-HSA-917937"/>
    <att type="string" name="interaction" value="pp"/>
    <att type="real" name="SCORE" value="0.30701754387165503"/>
  </edge>
  <edge label="GO:0051453 (pp) R-HSA-917937" source="45" target="44">
    <att type="string" name="canonicalName" value="GO:0051453 (pp) R-HSA-917937"/>
    <att type="string" name="interaction" value="pp"/>
    <att type="real" name="SCORE" value="0.6535087719358275"/>
  </edge>
  <edge label="GO:0030641 (pp) R-HSA-917937" source="46" target="44">
    <att type="string" name="canonicalName" value="GO:0030641 (pp) R-HSA-917937"/>
    <att type="string" name="interaction" value="pp"/>
    <att type="real" name="SCORE" value="0.6535087719358275"/>
  </edge>
  <edge label="R-HSA-917937 (pp) R-HSA-9820952" source="44" target="83">
    <att type="string" name="canonicalName" value="R-HSA-917937 (pp) R-HSA-9820952"/>
    <att type="string" name="interaction" value="pp"/>
    <att type="real" name="SCORE" value="0.30701754387165503"/>
  </edge>
  <edge label="R-HSA-917937 (pp) hsa04137" source="44" target="76">
    <att type="string" name="canonicalName" value="R-HSA-917937 (pp) hsa04137"/>
    <att type="string" name="interaction" value="pp"/>
    <att type="real" name="SCORE" value="0.30701754387165503"/>
  </edge>
  <edge label="GO:0006885 (pp) R-HSA-917937" source="47" target="44">
    <att type="string" name="canonicalName" value="GO:0006885 (pp) R-HSA-917937"/>
    <att type="string" name="interaction" value="pp"/>
    <att type="real" name="SCORE" value="0.6535087719358275"/>
  </edge>
  <edge label="R-HSA-382551 (pp) R-HSA-917937" source="38" target="44">
    <att type="string" name="canonicalName" value="R-HSA-382551 (pp) R-HSA-917937"/>
    <att type="string" name="interaction" value="pp"/>
    <att type="real" name="SCORE" value="0.5775401069563335"/>
  </edge>
  <edge label="R-HSA-1632852 (pp) R-HSA-917937" source="78" target="44">
    <att type="string" name="canonicalName" value="R-HSA-1632852 (pp) R-HSA-917937"/>
    <att type="string" name="interaction" value="pp"/>
    <att type="real" name="SCORE" value="0.30701754387165503"/>
  </edge>
  <edge label="R-HSA-917937 (pp) R-HSA-9612973" source="44" target="79">
    <att type="string" name="canonicalName" value="R-HSA-917937 (pp) R-HSA-9612973"/>
    <att type="string" name="interaction" value="pp"/>
    <att type="real" name="SCORE" value="0.30701754387165503"/>
  </edge>
  <edge label="R-HSA-917937 (pp) hsa04142" source="44" target="48">
    <att type="string" name="canonicalName" value="R-HSA-917937 (pp) hsa04142"/>
    <att type="string" name="interaction" value="pp"/>
    <att type="real" name="SCORE" value="0.6535087719358275"/>
  </edge>
  <edge label="GO:0032091 (pp) GO:0051100" source="49" target="50">
    <att type="string" name="canonicalName" value="GO:0032091 (pp) GO:0051100"/>
    <att type="string" name="interaction" value="pp"/>
    <att type="real" name="SCORE" value="1.0"/>
  </edge>
  <edge label="GO:0032091 (pp) GO:0043393" source="49" target="51">
    <att type="string" name="canonicalName" value="GO:0032091 (pp) GO:0043393"/>
    <att type="string" name="interaction" value="pp"/>
    <att type="real" name="SCORE" value="1.0"/>
  </edge>
  <edge label="GO:0042255 (pp) GO:0042274" source="97" target="65">
    <att type="string" name="canonicalName" value="GO:0042255 (pp) GO:0042274"/>
    <att type="string" name="interaction" value="pp"/>
    <att type="real" name="SCORE" value="0.6535087719358275"/>
  </edge>
  <edge label="GO:0042255 (pp) GO:0140694" source="97" target="66">
    <att type="string" name="canonicalName" value="GO:0042255 (pp) GO:0140694"/>
    <att type="string" name="interaction" value="pp"/>
    <att type="real" name="SCORE" value="0.7375415282426467"/>
  </edge>
  <edge label="R-HSA-5654738 (pp) R-HSA-8953854" source="57" target="58">
    <att type="string" name="canonicalName" value="R-HSA-5654738 (pp) R-HSA-8953854"/>
    <att type="string" name="interaction" value="pp"/>
    <att type="real" name="SCORE" value="0.5188794153517671"/>
  </edge>
  <edge label="GO:0019080 (pp) R-HSA-5654738" source="99" target="57">
    <att type="string" name="canonicalName" value="GO:0019080 (pp) R-HSA-5654738"/>
    <att type="string" name="interaction" value="pp"/>
    <att type="real" name="SCORE" value="0.30701754387165503"/>
  </edge>
  <edge label="R-HSA-190236 (pp) R-HSA-5654738" source="59" target="57">
    <att type="string" name="canonicalName" value="R-HSA-190236 (pp) R-HSA-5654738"/>
    <att type="string" name="interaction" value="pp"/>
    <att type="real" name="SCORE" value="1.0"/>
  </edge>
  <edge label="R-HSA-5654738 (pp) R-HSA-72163" source="57" target="60">
    <att type="string" name="canonicalName" value="R-HSA-5654738 (pp) R-HSA-72163"/>
    <att type="string" name="interaction" value="pp"/>
    <att type="real" name="SCORE" value="0.5519848771333445"/>
  </edge>
  <edge label="R-HSA-5654738 (pp) R-HSA-72172" source="57" target="61">
    <att type="string" name="canonicalName" value="R-HSA-5654738 (pp) R-HSA-72172"/>
    <att type="string" name="interaction" value="pp"/>
    <att type="real" name="SCORE" value="0.5519848771333445"/>
  </edge>
  <edge label="GO:1903312 (pp) R-HSA-5654738" source="67" target="57">
    <att type="string" name="canonicalName" value="GO:1903312 (pp) R-HSA-5654738"/>
    <att type="string" name="interaction" value="pp"/>
    <att type="real" name="SCORE" value="0.30701754387165503"/>
  </edge>
  <edge label="R-HSA-5654738 (pp) R-HSA-9820952" source="57" target="83">
    <att type="string" name="canonicalName" value="R-HSA-5654738 (pp) R-HSA-9820952"/>
    <att type="string" name="interaction" value="pp"/>
    <att type="real" name="SCORE" value="0.30701754387165503"/>
  </edge>
  <edge label="R-HSA-5654738 (pp) hsa04137" source="57" target="76">
    <att type="string" name="canonicalName" value="R-HSA-5654738 (pp) hsa04137"/>
    <att type="string" name="interaction" value="pp"/>
    <att type="real" name="SCORE" value="0.30701754387165503"/>
  </edge>
  <edge label="R-HSA-1632852 (pp) R-HSA-5654738" source="78" target="57">
    <att type="string" name="canonicalName" value="R-HSA-1632852 (pp) R-HSA-5654738"/>
    <att type="string" name="interaction" value="pp"/>
    <att type="real" name="SCORE" value="0.30701754387165503"/>
  </edge>
  <edge label="R-HSA-5654738 (pp) R-HSA-72203" source="57" target="62">
    <att type="string" name="canonicalName" value="R-HSA-5654738 (pp) R-HSA-72203"/>
    <att type="string" name="interaction" value="pp"/>
    <att type="real" name="SCORE" value="0.5519848771333445"/>
  </edge>
  <edge label="R-HSA-5654738 (pp) R-HSA-9612973" source="57" target="79">
    <att type="string" name="canonicalName" value="R-HSA-5654738 (pp) R-HSA-9612973"/>
    <att type="string" name="interaction" value="pp"/>
    <att type="real" name="SCORE" value="0.30701754387165503"/>
  </edge>
  <edge label="GO:0030097 (pp) GO:1903131" source="53" target="52">
    <att type="string" name="canonicalName" value="GO:0030097 (pp) GO:1903131"/>
    <att type="string" name="interaction" value="pp"/>
    <att type="real" name="SCORE" value="0.8435643564368671"/>
  </edge>
  <edge label="GO:0030098 (pp) GO:1903131" source="54" target="52">
    <att type="string" name="canonicalName" value="GO:0030098 (pp) GO:1903131"/>
    <att type="string" name="interaction" value="pp"/>
    <att type="real" name="SCORE" value="0.902348578492919"/>
  </edge>
  <edge label="GO:0030217 (pp) GO:1903131" source="55" target="52">
    <att type="string" name="canonicalName" value="GO:0030217 (pp) GO:1903131"/>
    <att type="string" name="interaction" value="pp"/>
    <att type="real" name="SCORE" value="0.7870619946114314"/>
  </edge>
  <edge label="GO:0002286 (pp) GO:1903131" source="56" target="52">
    <att type="string" name="canonicalName" value="GO:0002286 (pp) GO:1903131"/>
    <att type="string" name="interaction" value="pp"/>
    <att type="real" name="SCORE" value="0.6488888888929983"/>
  </edge>
  <edge label="GO:0032642 (pp) GO:1903131" source="72" target="52">
    <att type="string" name="canonicalName" value="GO:0032642 (pp) GO:1903131"/>
    <att type="string" name="interaction" value="pp"/>
    <att type="real" name="SCORE" value="0.414814814821664"/>
  </edge>
  <edge label="GO:0006023 (pp) GO:0006024" source="31" target="30">
    <att type="string" name="canonicalName" value="GO:0006023 (pp) GO:0006024"/>
    <att type="string" name="interaction" value="pp"/>
    <att type="real" name="SCORE" value="1.0"/>
  </edge>
  <edge label="GO:0006024 (pp) GO:0019080" source="30" target="99">
    <att type="string" name="canonicalName" value="GO:0006024 (pp) GO:0019080"/>
    <att type="string" name="interaction" value="pp"/>
    <att type="real" name="SCORE" value="0.30701754387165503"/>
  </edge>
  <edge label="GO:0006024 (pp) GO:1901137" source="30" target="32">
    <att type="string" name="canonicalName" value="GO:0006024 (pp) GO:1901137"/>
    <att type="string" name="interaction" value="pp"/>
    <att type="real" name="SCORE" value="0.5775401069563335"/>
  </edge>
  <edge label="GO:0006024 (pp) GO:0044272" source="30" target="33">
    <att type="string" name="canonicalName" value="GO:0006024 (pp) GO:0044272"/>
    <att type="string" name="interaction" value="pp"/>
    <att type="real" name="SCORE" value="0.5519848771333445"/>
  </edge>
  <edge label="GO:0006024 (pp) GO:0008344" source="30" target="85">
    <att type="string" name="canonicalName" value="GO:0006024 (pp) GO:0008344"/>
    <att type="string" name="interaction" value="pp"/>
    <att type="real" name="SCORE" value="0.30701754387165503"/>
  </edge>
  <edge label="GO:0006024 (pp) GO:1903510" source="30" target="34">
    <att type="string" name="canonicalName" value="GO:0006024 (pp) GO:1903510"/>
    <att type="string" name="interaction" value="pp"/>
    <att type="real" name="SCORE" value="1.0"/>
  </edge>
  <edge label="GO:0006024 (pp) GO:1901264" source="30" target="68">
    <att type="string" name="canonicalName" value="GO:0006024 (pp) GO:1901264"/>
    <att type="string" name="interaction" value="pp"/>
    <att type="real" name="SCORE" value="0.30701754387165503"/>
  </edge>
  <edge label="GO:0006024 (pp) GO:0051651" source="30" target="69">
    <att type="string" name="canonicalName" value="GO:0006024 (pp) GO:0051651"/>
    <att type="string" name="interaction" value="pp"/>
    <att type="real" name="SCORE" value="0.30701754387165503"/>
  </edge>
  <edge label="GO:0006024 (pp) GO:0030203" source="30" target="35">
    <att type="string" name="canonicalName" value="GO:0006024 (pp) GO:0030203"/>
    <att type="string" name="interaction" value="pp"/>
    <att type="real" name="SCORE" value="1.0"/>
  </edge>
  <edge label="GO:0006024 (pp) GO:0006664" source="30" target="36">
    <att type="string" name="canonicalName" value="GO:0006024 (pp) GO:0006664"/>
    <att type="string" name="interaction" value="pp"/>
    <att type="real" name="SCORE" value="0.6535087719358275"/>
  </edge>
  <edge label="GO:0006024 (pp) hsa04142" source="30" target="48">
    <att type="string" name="canonicalName" value="GO:0006024 (pp) hsa04142"/>
    <att type="string" name="interaction" value="pp"/>
    <att type="real" name="SCORE" value="0.30701754387165503"/>
  </edge>
  <edge label="R-HSA-190236 (pp) R-HSA-8953854" source="59" target="58">
    <att type="string" name="canonicalName" value="R-HSA-190236 (pp) R-HSA-8953854"/>
    <att type="string" name="interaction" value="pp"/>
    <att type="real" name="SCORE" value="0.5188794153517671"/>
  </edge>
  <edge label="R-HSA-72163 (pp) R-HSA-8953854" source="60" target="58">
    <att type="string" name="canonicalName" value="R-HSA-72163 (pp) R-HSA-8953854"/>
    <att type="string" name="interaction" value="pp"/>
    <att type="real" name="SCORE" value="0.6425339366547781"/>
  </edge>
  <edge label="R-HSA-72172 (pp) R-HSA-8953854" source="61" target="58">
    <att type="string" name="canonicalName" value="R-HSA-72172 (pp) R-HSA-8953854"/>
    <att type="string" name="interaction" value="pp"/>
    <att type="real" name="SCORE" value="0.6425339366547781"/>
  </edge>
  <edge label="GO:1903312 (pp) R-HSA-8953854" source="67" target="58">
    <att type="string" name="canonicalName" value="GO:1903312 (pp) R-HSA-8953854"/>
    <att type="string" name="interaction" value="pp"/>
    <att type="real" name="SCORE" value="0.32643118149247385"/>
  </edge>
  <edge label="GO:0042274 (pp) R-HSA-8953854" source="65" target="58">
    <att type="string" name="canonicalName" value="GO:0042274 (pp) R-HSA-8953854"/>
    <att type="string" name="interaction" value="pp"/>
    <att type="real" name="SCORE" value="0.32643118149247385"/>
  </edge>
  <edge label="R-HSA-72203 (pp) R-HSA-8953854" source="62" target="58">
    <att type="string" name="canonicalName" value="R-HSA-72203 (pp) R-HSA-8953854"/>
    <att type="string" name="interaction" value="pp"/>
    <att type="real" name="SCORE" value="0.6425339366547781"/>
  </edge>
  <edge label="GO:0006023 (pp) GO:0019080" source="31" target="99">
    <att type="string" name="canonicalName" value="GO:0006023 (pp) GO:0019080"/>
    <att type="string" name="interaction" value="pp"/>
    <att type="real" name="SCORE" value="0.30701754387165503"/>
  </edge>
  <edge label="GO:0006023 (pp) GO:1901137" source="31" target="32">
    <att type="string" name="canonicalName" value="GO:0006023 (pp) GO:1901137"/>
    <att type="string" name="interaction" value="pp"/>
    <att type="real" name="SCORE" value="0.5775401069563335"/>
  </edge>
  <edge label="GO:0006023 (pp) GO:0044272" source="31" target="33">
    <att type="string" name="canonicalName" value="GO:0006023 (pp) GO:0044272"/>
    <att type="string" name="interaction" value="pp"/>
    <att type="real" name="SCORE" value="0.5519848771333445"/>
  </edge>
  <edge label="GO:0006023 (pp) GO:0008344" source="31" target="85">
    <att type="string" name="canonicalName" value="GO:0006023 (pp) GO:0008344"/>
    <att type="string" name="interaction" value="pp"/>
    <att type="real" name="SCORE" value="0.30701754387165503"/>
  </edge>
  <edge label="GO:0006023 (pp) GO:1903510" source="31" target="34">
    <att type="string" name="canonicalName" value="GO:0006023 (pp) GO:1903510"/>
    <att type="string" name="interaction" value="pp"/>
    <att type="real" name="SCORE" value="1.0"/>
  </edge>
  <edge label="GO:0006023 (pp) GO:1901264" source="31" target="68">
    <att type="string" name="canonicalName" value="GO:0006023 (pp) GO:1901264"/>
    <att type="string" name="interaction" value="pp"/>
    <att type="real" name="SCORE" value="0.30701754387165503"/>
  </edge>
  <edge label="GO:0006023 (pp) GO:0051651" source="31" target="69">
    <att type="string" name="canonicalName" value="GO:0006023 (pp) GO:0051651"/>
    <att type="string" name="interaction" value="pp"/>
    <att type="real" name="SCORE" value="0.30701754387165503"/>
  </edge>
  <edge label="GO:0006023 (pp) GO:0030203" source="31" target="35">
    <att type="string" name="canonicalName" value="GO:0006023 (pp) GO:0030203"/>
    <att type="string" name="interaction" value="pp"/>
    <att type="real" name="SCORE" value="1.0"/>
  </edge>
  <edge label="GO:0006023 (pp) GO:0006664" source="31" target="36">
    <att type="string" name="canonicalName" value="GO:0006023 (pp) GO:0006664"/>
    <att type="string" name="interaction" value="pp"/>
    <att type="real" name="SCORE" value="0.6535087719358275"/>
  </edge>
  <edge label="GO:0006023 (pp) hsa04142" source="31" target="48">
    <att type="string" name="canonicalName" value="GO:0006023 (pp) hsa04142"/>
    <att type="string" name="interaction" value="pp"/>
    <att type="real" name="SCORE" value="0.30701754387165503"/>
  </edge>
  <edge label="GO:0019080 (pp) R-HSA-190236" source="99" target="59">
    <att type="string" name="canonicalName" value="GO:0019080 (pp) R-HSA-190236"/>
    <att type="string" name="interaction" value="pp"/>
    <att type="real" name="SCORE" value="0.30701754387165503"/>
  </edge>
  <edge label="GO:0019080 (pp) GO:1903510" source="99" target="34">
    <att type="string" name="canonicalName" value="GO:0019080 (pp) GO:1903510"/>
    <att type="string" name="interaction" value="pp"/>
    <att type="real" name="SCORE" value="0.30701754387165503"/>
  </edge>
  <edge label="GO:0019080 (pp) GO:1903312" source="99" target="67">
    <att type="string" name="canonicalName" value="GO:0019080 (pp) GO:1903312"/>
    <att type="string" name="interaction" value="pp"/>
    <att type="real" name="SCORE" value="0.30701754387165503"/>
  </edge>
  <edge label="GO:0019080 (pp) GO:0030203" source="99" target="35">
    <att type="string" name="canonicalName" value="GO:0019080 (pp) GO:0030203"/>
    <att type="string" name="interaction" value="pp"/>
    <att type="real" name="SCORE" value="0.30701754387165503"/>
  </edge>
  <edge label="GO:0006664 (pp) GO:0019080" source="36" target="99">
    <att type="string" name="canonicalName" value="GO:0006664 (pp) GO:0019080"/>
    <att type="string" name="interaction" value="pp"/>
    <att type="real" name="SCORE" value="0.30701754387165503"/>
  </edge>
  <edge label="R-HSA-190236 (pp) R-HSA-72163" source="59" target="60">
    <att type="string" name="canonicalName" value="R-HSA-190236 (pp) R-HSA-72163"/>
    <att type="string" name="interaction" value="pp"/>
    <att type="real" name="SCORE" value="0.5519848771333445"/>
  </edge>
  <edge label="R-HSA-190236 (pp) R-HSA-72172" source="59" target="61">
    <att type="string" name="canonicalName" value="R-HSA-190236 (pp) R-HSA-72172"/>
    <att type="string" name="interaction" value="pp"/>
    <att type="real" name="SCORE" value="0.5519848771333445"/>
  </edge>
  <edge label="GO:1903312 (pp) R-HSA-190236" source="67" target="59">
    <att type="string" name="canonicalName" value="GO:1903312 (pp) R-HSA-190236"/>
    <att type="string" name="interaction" value="pp"/>
    <att type="real" name="SCORE" value="0.30701754387165503"/>
  </edge>
  <edge label="R-HSA-190236 (pp) R-HSA-9820952" source="59" target="83">
    <att type="string" name="canonicalName" value="R-HSA-190236 (pp) R-HSA-9820952"/>
    <att type="string" name="interaction" value="pp"/>
    <att type="real" name="SCORE" value="0.30701754387165503"/>
  </edge>
  <edge label="R-HSA-190236 (pp) hsa04137" source="59" target="76">
    <att type="string" name="canonicalName" value="R-HSA-190236 (pp) hsa04137"/>
    <att type="string" name="interaction" value="pp"/>
    <att type="real" name="SCORE" value="0.30701754387165503"/>
  </edge>
  <edge label="R-HSA-1632852 (pp) R-HSA-190236" source="78" target="59">
    <att type="string" name="canonicalName" value="R-HSA-1632852 (pp) R-HSA-190236"/>
    <att type="string" name="interaction" value="pp"/>
    <att type="real" name="SCORE" value="0.30701754387165503"/>
  </edge>
  <edge label="R-HSA-190236 (pp) R-HSA-72203" source="59" target="62">
    <att type="string" name="canonicalName" value="R-HSA-190236 (pp) R-HSA-72203"/>
    <att type="string" name="interaction" value="pp"/>
    <att type="real" name="SCORE" value="0.5519848771333445"/>
  </edge>
  <edge label="R-HSA-190236 (pp) R-HSA-9612973" source="59" target="79">
    <att type="string" name="canonicalName" value="R-HSA-190236 (pp) R-HSA-9612973"/>
    <att type="string" name="interaction" value="pp"/>
    <att type="real" name="SCORE" value="0.30701754387165503"/>
  </edge>
  <edge label="GO:0030097 (pp) GO:0030098" source="53" target="54">
    <att type="string" name="canonicalName" value="GO:0030097 (pp) GO:0030098"/>
    <att type="string" name="interaction" value="pp"/>
    <att type="real" name="SCORE" value="0.7497360084498172"/>
  </edge>
  <edge label="GO:0030097 (pp) GO:0030217" source="53" target="55">
    <att type="string" name="canonicalName" value="GO:0030097 (pp) GO:0030217"/>
    <att type="string" name="interaction" value="pp"/>
    <att type="real" name="SCORE" value="0.6425339366547781"/>
  </edge>
  <edge label="GO:0002286 (pp) GO:0030097" source="56" target="53">
    <att type="string" name="canonicalName" value="GO:0002286 (pp) GO:0030097"/>
    <att type="string" name="interaction" value="pp"/>
    <att type="real" name="SCORE" value="0.5188794153517671"/>
  </edge>
  <edge label="GO:0030097 (pp) GO:0032642" source="53" target="72">
    <att type="string" name="canonicalName" value="GO:0030097 (pp) GO:0032642"/>
    <att type="string" name="interaction" value="pp"/>
    <att type="real" name="SCORE" value="0.32643118149247385"/>
  </edge>
  <edge label="GO:0044272 (pp) GO:1901137" source="33" target="32">
    <att type="string" name="canonicalName" value="GO:0044272 (pp) GO:1901137"/>
    <att type="string" name="interaction" value="pp"/>
    <att type="real" name="SCORE" value="0.3198031980385896"/>
  </edge>
  <edge label="GO:0051235 (pp) GO:1901137" source="90" target="32">
    <att type="string" name="canonicalName" value="GO:0051235 (pp) GO:1901137"/>
    <att type="string" name="interaction" value="pp"/>
    <att type="real" name="SCORE" value="0.3198031980385896"/>
  </edge>
  <edge label="GO:1901137 (pp) GO:1903510" source="32" target="34">
    <att type="string" name="canonicalName" value="GO:1901137 (pp) GO:1903510"/>
    <att type="string" name="interaction" value="pp"/>
    <att type="real" name="SCORE" value="0.5775401069563335"/>
  </edge>
  <edge label="GO:0051651 (pp) GO:1901137" source="69" target="32">
    <att type="string" name="canonicalName" value="GO:0051651 (pp) GO:1901137"/>
    <att type="string" name="interaction" value="pp"/>
    <att type="real" name="SCORE" value="0.36631016043450026"/>
  </edge>
  <edge label="GO:0030203 (pp) GO:1901137" source="35" target="32">
    <att type="string" name="canonicalName" value="GO:0030203 (pp) GO:1901137"/>
    <att type="string" name="interaction" value="pp"/>
    <att type="real" name="SCORE" value="0.5775401069563335"/>
  </edge>
  <edge label="GO:0006664 (pp) GO:1901137" source="36" target="32">
    <att type="string" name="canonicalName" value="GO:0006664 (pp) GO:1901137"/>
    <att type="string" name="interaction" value="pp"/>
    <att type="real" name="SCORE" value="0.5775401069563335"/>
  </edge>
  <edge label="GO:1901137 (pp) hsa04142" source="32" target="48">
    <att type="string" name="canonicalName" value="GO:1901137 (pp) hsa04142"/>
    <att type="string" name="interaction" value="pp"/>
    <att type="real" name="SCORE" value="0.36631016043450026"/>
  </edge>
  <edge label="GO:0015748 (pp) GO:1901264" source="93" target="68">
    <att type="string" name="canonicalName" value="GO:0015748 (pp) GO:1901264"/>
    <att type="string" name="interaction" value="pp"/>
    <att type="real" name="SCORE" value="0.8506616257111148"/>
  </edge>
  <edge label="GO:0010876 (pp) GO:0015748" source="70" target="93">
    <att type="string" name="canonicalName" value="GO:0010876 (pp) GO:0015748"/>
    <att type="string" name="interaction" value="pp"/>
    <att type="real" name="SCORE" value="0.41132637854642384"/>
  </edge>
  <edge label="GO:0044272 (pp) GO:1903510" source="33" target="34">
    <att type="string" name="canonicalName" value="GO:0044272 (pp) GO:1903510"/>
    <att type="string" name="interaction" value="pp"/>
    <att type="real" name="SCORE" value="0.5519848771333445"/>
  </edge>
  <edge label="GO:0030203 (pp) GO:0044272" source="35" target="33">
    <att type="string" name="canonicalName" value="GO:0030203 (pp) GO:0044272"/>
    <att type="string" name="interaction" value="pp"/>
    <att type="real" name="SCORE" value="0.5519848771333445"/>
  </edge>
  <edge label="GO:0006633 (pp) GO:0044272" source="74" target="33">
    <att type="string" name="canonicalName" value="GO:0006633 (pp) GO:0044272"/>
    <att type="string" name="interaction" value="pp"/>
    <att type="real" name="SCORE" value="0.5519848771333445"/>
  </edge>
  <edge label="GO:0030098 (pp) GO:0030217" source="54" target="55">
    <att type="string" name="canonicalName" value="GO:0030098 (pp) GO:0030217"/>
    <att type="string" name="interaction" value="pp"/>
    <att type="real" name="SCORE" value="0.8822652757092848"/>
  </edge>
  <edge label="GO:0002286 (pp) GO:0030098" source="56" target="54">
    <att type="string" name="canonicalName" value="GO:0002286 (pp) GO:0030098"/>
    <att type="string" name="interaction" value="pp"/>
    <att type="real" name="SCORE" value="0.7375415282426467"/>
  </edge>
  <edge label="GO:0030098 (pp) GO:0032642" source="54" target="72">
    <att type="string" name="canonicalName" value="GO:0030098 (pp) GO:0032642"/>
    <att type="string" name="interaction" value="pp"/>
    <att type="real" name="SCORE" value="0.47508305648529336"/>
  </edge>
  <edge label="GO:0051235 (pp) GO:0051651" source="90" target="69">
    <att type="string" name="canonicalName" value="GO:0051235 (pp) GO:0051651"/>
    <att type="string" name="interaction" value="pp"/>
    <att type="real" name="SCORE" value="0.8506616257111148"/>
  </edge>
  <edge label="GO:0006664 (pp) GO:0051235" source="36" target="90">
    <att type="string" name="canonicalName" value="GO:0006664 (pp) GO:0051235"/>
    <att type="string" name="interaction" value="pp"/>
    <att type="real" name="SCORE" value="0.5519848771333445"/>
  </edge>
  <edge label="GO:0010876 (pp) GO:0051235" source="70" target="90">
    <att type="string" name="canonicalName" value="GO:0010876 (pp) GO:0051235"/>
    <att type="string" name="interaction" value="pp"/>
    <att type="real" name="SCORE" value="0.41132637854642384"/>
  </edge>
  <edge label="GO:0006886 (pp) GO:0036503" source="88" target="71">
    <att type="string" name="canonicalName" value="GO:0006886 (pp) GO:0036503"/>
    <att type="string" name="interaction" value="pp"/>
    <att type="real" name="SCORE" value="0.36631016043450026"/>
  </edge>
  <edge label="GO:0006886 (pp) hsa04137" source="88" target="76">
    <att type="string" name="canonicalName" value="GO:0006886 (pp) hsa04137"/>
    <att type="string" name="interaction" value="pp"/>
    <att type="real" name="SCORE" value="0.36631016043450026"/>
  </edge>
  <edge label="GO:0008344 (pp) GO:1903510" source="85" target="34">
    <att type="string" name="canonicalName" value="GO:0008344 (pp) GO:1903510"/>
    <att type="string" name="interaction" value="pp"/>
    <att type="real" name="SCORE" value="0.30701754387165503"/>
  </edge>
  <edge label="GO:0008344 (pp) GO:0051651" source="85" target="69">
    <att type="string" name="canonicalName" value="GO:0008344 (pp) GO:0051651"/>
    <att type="string" name="interaction" value="pp"/>
    <att type="real" name="SCORE" value="0.30701754387165503"/>
  </edge>
  <edge label="GO:0008344 (pp) GO:0030203" source="85" target="35">
    <att type="string" name="canonicalName" value="GO:0008344 (pp) GO:0030203"/>
    <att type="string" name="interaction" value="pp"/>
    <att type="real" name="SCORE" value="0.30701754387165503"/>
  </edge>
  <edge label="GO:0006664 (pp) GO:0008344" source="36" target="85">
    <att type="string" name="canonicalName" value="GO:0006664 (pp) GO:0008344"/>
    <att type="string" name="interaction" value="pp"/>
    <att type="real" name="SCORE" value="0.30701754387165503"/>
  </edge>
  <edge label="GO:0008344 (pp) hsa04142" source="85" target="48">
    <att type="string" name="canonicalName" value="GO:0008344 (pp) hsa04142"/>
    <att type="string" name="interaction" value="pp"/>
    <att type="real" name="SCORE" value="0.30701754387165503"/>
  </edge>
  <edge label="GO:1901264 (pp) GO:1903510" source="68" target="34">
    <att type="string" name="canonicalName" value="GO:1901264 (pp) GO:1903510"/>
    <att type="string" name="interaction" value="pp"/>
    <att type="real" name="SCORE" value="0.30701754387165503"/>
  </edge>
  <edge label="GO:0051651 (pp) GO:1903510" source="69" target="34">
    <att type="string" name="canonicalName" value="GO:0051651 (pp) GO:1903510"/>
    <att type="string" name="interaction" value="pp"/>
    <att type="real" name="SCORE" value="0.30701754387165503"/>
  </edge>
  <edge label="GO:0030203 (pp) GO:1903510" source="35" target="34">
    <att type="string" name="canonicalName" value="GO:0030203 (pp) GO:1903510"/>
    <att type="string" name="interaction" value="pp"/>
    <att type="real" name="SCORE" value="1.0"/>
  </edge>
  <edge label="GO:0006664 (pp) GO:1903510" source="36" target="34">
    <att type="string" name="canonicalName" value="GO:0006664 (pp) GO:1903510"/>
    <att type="string" name="interaction" value="pp"/>
    <att type="real" name="SCORE" value="0.6535087719358275"/>
  </edge>
  <edge label="GO:1903510 (pp) hsa04142" source="34" target="48">
    <att type="string" name="canonicalName" value="GO:1903510 (pp) hsa04142"/>
    <att type="string" name="interaction" value="pp"/>
    <att type="real" name="SCORE" value="0.30701754387165503"/>
  </edge>
  <edge label="GO:0051453 (pp) GO:1901264" source="45" target="68">
    <att type="string" name="canonicalName" value="GO:0051453 (pp) GO:1901264"/>
    <att type="string" name="interaction" value="pp"/>
    <att type="real" name="SCORE" value="0.30701754387165503"/>
  </edge>
  <edge label="GO:0030641 (pp) GO:1901264" source="46" target="68">
    <att type="string" name="canonicalName" value="GO:0030641 (pp) GO:1901264"/>
    <att type="string" name="interaction" value="pp"/>
    <att type="real" name="SCORE" value="0.30701754387165503"/>
  </edge>
  <edge label="GO:0030203 (pp) GO:1901264" source="35" target="68">
    <att type="string" name="canonicalName" value="GO:0030203 (pp) GO:1901264"/>
    <att type="string" name="interaction" value="pp"/>
    <att type="real" name="SCORE" value="0.30701754387165503"/>
  </edge>
  <edge label="GO:0006885 (pp) GO:1901264" source="47" target="68">
    <att type="string" name="canonicalName" value="GO:0006885 (pp) GO:1901264"/>
    <att type="string" name="interaction" value="pp"/>
    <att type="real" name="SCORE" value="0.30701754387165503"/>
  </edge>
  <edge label="R-HSA-72163 (pp) R-HSA-72172" source="60" target="61">
    <att type="string" name="canonicalName" value="R-HSA-72163 (pp) R-HSA-72172"/>
    <att type="string" name="interaction" value="pp"/>
    <att type="real" name="SCORE" value="1.0"/>
  </edge>
  <edge label="R-HSA-72163 (pp) R-HSA-72203" source="60" target="62">
    <att type="string" name="canonicalName" value="R-HSA-72163 (pp) R-HSA-72203"/>
    <att type="string" name="interaction" value="pp"/>
    <att type="real" name="SCORE" value="1.0"/>
  </edge>
  <edge label="GO:0002286 (pp) GO:0048145" source="56" target="94">
    <att type="string" name="canonicalName" value="GO:0002286 (pp) GO:0048145"/>
    <att type="string" name="interaction" value="pp"/>
    <att type="real" name="SCORE" value="0.30701754387165503"/>
  </edge>
  <edge label="GO:0032642 (pp) GO:0048145" source="72" target="94">
    <att type="string" name="canonicalName" value="GO:0032642 (pp) GO:0048145"/>
    <att type="string" name="interaction" value="pp"/>
    <att type="real" name="SCORE" value="0.6535087719358275"/>
  </edge>
  <edge label="GO:0001932 (pp) GO:0048145" source="73" target="94">
    <att type="string" name="canonicalName" value="GO:0001932 (pp) GO:0048145"/>
    <att type="string" name="interaction" value="pp"/>
    <att type="real" name="SCORE" value="0.36631016043450026"/>
  </edge>
  <edge label="GO:0006633 (pp) GO:0048145" source="74" target="94">
    <att type="string" name="canonicalName" value="GO:0006633 (pp) GO:0048145"/>
    <att type="string" name="interaction" value="pp"/>
    <att type="real" name="SCORE" value="0.6535087719358275"/>
  </edge>
  <edge label="GO:0042325 (pp) GO:0048145" source="75" target="94">
    <att type="string" name="canonicalName" value="GO:0042325 (pp) GO:0048145"/>
    <att type="string" name="interaction" value="pp"/>
    <att type="real" name="SCORE" value="0.36631016043450026"/>
  </edge>
  <edge label="GO:0030641 (pp) GO:0051453" source="46" target="45">
    <att type="string" name="canonicalName" value="GO:0030641 (pp) GO:0051453"/>
    <att type="string" name="interaction" value="pp"/>
    <att type="real" name="SCORE" value="1.0"/>
  </edge>
  <edge label="GO:0006885 (pp) GO:0051453" source="47" target="45">
    <att type="string" name="canonicalName" value="GO:0006885 (pp) GO:0051453"/>
    <att type="string" name="interaction" value="pp"/>
    <att type="real" name="SCORE" value="1.0"/>
  </edge>
  <edge label="GO:0051453 (pp) R-HSA-382551" source="45" target="38">
    <att type="string" name="canonicalName" value="GO:0051453 (pp) R-HSA-382551"/>
    <att type="string" name="interaction" value="pp"/>
    <att type="real" name="SCORE" value="0.36631016043450026"/>
  </edge>
  <edge label="GO:0051453 (pp) hsa04142" source="45" target="48">
    <att type="string" name="canonicalName" value="GO:0051453 (pp) hsa04142"/>
    <att type="string" name="interaction" value="pp"/>
    <att type="real" name="SCORE" value="0.6535087719358275"/>
  </edge>
  <edge label="GO:0002286 (pp) GO:0030217" source="56" target="55">
    <att type="string" name="canonicalName" value="GO:0002286 (pp) GO:0030217"/>
    <att type="string" name="interaction" value="pp"/>
    <att type="real" name="SCORE" value="0.8506616257111148"/>
  </edge>
  <edge label="GO:0030217 (pp) GO:0032642" source="55" target="72">
    <att type="string" name="canonicalName" value="GO:0030217 (pp) GO:0032642"/>
    <att type="string" name="interaction" value="pp"/>
    <att type="real" name="SCORE" value="0.5519848771333445"/>
  </edge>
  <edge label="GO:0002286 (pp) GO:0032642" source="56" target="72">
    <att type="string" name="canonicalName" value="GO:0002286 (pp) GO:0032642"/>
    <att type="string" name="interaction" value="pp"/>
    <att type="real" name="SCORE" value="0.6535087719358275"/>
  </edge>
  <edge label="GO:0002286 (pp) GO:0006633" source="56" target="74">
    <att type="string" name="canonicalName" value="GO:0002286 (pp) GO:0006633"/>
    <att type="string" name="interaction" value="pp"/>
    <att type="real" name="SCORE" value="0.30701754387165503"/>
  </edge>
  <edge label="GO:0007005 (pp) GO:0061024" source="64" target="63">
    <att type="string" name="canonicalName" value="GO:0007005 (pp) GO:0061024"/>
    <att type="string" name="interaction" value="pp"/>
    <att type="real" name="SCORE" value="0.5828933474163621"/>
  </edge>
  <edge label="R-HSA-72172 (pp) R-HSA-72203" source="61" target="62">
    <att type="string" name="canonicalName" value="R-HSA-72172 (pp) R-HSA-72203"/>
    <att type="string" name="interaction" value="pp"/>
    <att type="real" name="SCORE" value="1.0"/>
  </edge>
  <edge label="GO:0006885 (pp) GO:0030641" source="47" target="46">
    <att type="string" name="canonicalName" value="GO:0006885 (pp) GO:0030641"/>
    <att type="string" name="interaction" value="pp"/>
    <att type="real" name="SCORE" value="1.0"/>
  </edge>
  <edge label="GO:0030641 (pp) R-HSA-382551" source="46" target="38">
    <att type="string" name="canonicalName" value="GO:0030641 (pp) R-HSA-382551"/>
    <att type="string" name="interaction" value="pp"/>
    <att type="real" name="SCORE" value="0.36631016043450026"/>
  </edge>
  <edge label="GO:0030641 (pp) hsa04142" source="46" target="48">
    <att type="string" name="canonicalName" value="GO:0030641 (pp) hsa04142"/>
    <att type="string" name="interaction" value="pp"/>
    <att type="real" name="SCORE" value="0.6535087719358275"/>
  </edge>
  <edge label="GO:0030203 (pp) GO:0051651" source="35" target="69">
    <att type="string" name="canonicalName" value="GO:0030203 (pp) GO:0051651"/>
    <att type="string" name="interaction" value="pp"/>
    <att type="real" name="SCORE" value="0.30701754387165503"/>
  </edge>
  <edge label="GO:0006664 (pp) GO:0051651" source="36" target="69">
    <att type="string" name="canonicalName" value="GO:0006664 (pp) GO:0051651"/>
    <att type="string" name="interaction" value="pp"/>
    <att type="real" name="SCORE" value="0.6535087719358275"/>
  </edge>
  <edge label="GO:0051651 (pp) hsa04142" source="69" target="48">
    <att type="string" name="canonicalName" value="GO:0051651 (pp) hsa04142"/>
    <att type="string" name="interaction" value="pp"/>
    <att type="real" name="SCORE" value="0.30701754387165503"/>
  </edge>
  <edge label="GO:0043393 (pp) GO:0051100" source="51" target="50">
    <att type="string" name="canonicalName" value="GO:0043393 (pp) GO:0051100"/>
    <att type="string" name="interaction" value="pp"/>
    <att type="real" name="SCORE" value="1.0"/>
  </edge>
  <edge label="GO:0006664 (pp) GO:0030203" source="36" target="35">
    <att type="string" name="canonicalName" value="GO:0006664 (pp) GO:0030203"/>
    <att type="string" name="interaction" value="pp"/>
    <att type="real" name="SCORE" value="0.6535087719358275"/>
  </edge>
  <edge label="GO:0030203 (pp) hsa04142" source="35" target="48">
    <att type="string" name="canonicalName" value="GO:0030203 (pp) hsa04142"/>
    <att type="string" name="interaction" value="pp"/>
    <att type="real" name="SCORE" value="0.30701754387165503"/>
  </edge>
  <edge label="GO:0001932 (pp) GO:0032642" source="73" target="72">
    <att type="string" name="canonicalName" value="GO:0001932 (pp) GO:0032642"/>
    <att type="string" name="interaction" value="pp"/>
    <att type="real" name="SCORE" value="0.36631016043450026"/>
  </edge>
  <edge label="GO:0006633 (pp) GO:0032642" source="74" target="72">
    <att type="string" name="canonicalName" value="GO:0006633 (pp) GO:0032642"/>
    <att type="string" name="interaction" value="pp"/>
    <att type="real" name="SCORE" value="0.6535087719358275"/>
  </edge>
  <edge label="GO:0032642 (pp) GO:0042325" source="72" target="75">
    <att type="string" name="canonicalName" value="GO:0032642 (pp) GO:0042325"/>
    <att type="string" name="interaction" value="pp"/>
    <att type="real" name="SCORE" value="0.36631016043450026"/>
  </edge>
  <edge label="R-HSA-9820952 (pp) hsa04137" source="83" target="76">
    <att type="string" name="canonicalName" value="R-HSA-9820952 (pp) hsa04137"/>
    <att type="string" name="interaction" value="pp"/>
    <att type="real" name="SCORE" value="0.6535087719358275"/>
  </edge>
  <edge label="R-HSA-1632852 (pp) R-HSA-9820952" source="78" target="83">
    <att type="string" name="canonicalName" value="R-HSA-1632852 (pp) R-HSA-9820952"/>
    <att type="string" name="interaction" value="pp"/>
    <att type="real" name="SCORE" value="0.30701754387165503"/>
  </edge>
  <edge label="R-HSA-9612973 (pp) R-HSA-9820952" source="79" target="83">
    <att type="string" name="canonicalName" value="R-HSA-9612973 (pp) R-HSA-9820952"/>
    <att type="string" name="interaction" value="pp"/>
    <att type="real" name="SCORE" value="0.30701754387165503"/>
  </edge>
  <edge label="hsa04137 (pp) hsa05022" source="76" target="77">
    <att type="string" name="canonicalName" value="hsa04137 (pp) hsa05022"/>
    <att type="string" name="interaction" value="pp"/>
    <att type="real" name="SCORE" value="0.414814814821664"/>
  </edge>
  <edge label="R-HSA-1632852 (pp) hsa04137" source="78" target="76">
    <att type="string" name="canonicalName" value="R-HSA-1632852 (pp) hsa04137"/>
    <att type="string" name="interaction" value="pp"/>
    <att type="real" name="SCORE" value="0.6535087719358275"/>
  </edge>
  <edge label="R-HSA-9612973 (pp) hsa04137" source="79" target="76">
    <att type="string" name="canonicalName" value="R-HSA-9612973 (pp) hsa04137"/>
    <att type="string" name="interaction" value="pp"/>
    <att type="real" name="SCORE" value="0.6535087719358275"/>
  </edge>
  <edge label="GO:0006885 (pp) R-HSA-382551" source="47" target="38">
    <att type="string" name="canonicalName" value="GO:0006885 (pp) R-HSA-382551"/>
    <att type="string" name="interaction" value="pp"/>
    <att type="real" name="SCORE" value="0.36631016043450026"/>
  </edge>
  <edge label="GO:0006885 (pp) hsa04142" source="47" target="48">
    <att type="string" name="canonicalName" value="GO:0006885 (pp) hsa04142"/>
    <att type="string" name="interaction" value="pp"/>
    <att type="real" name="SCORE" value="0.6535087719358275"/>
  </edge>
  <edge label="R-HSA-1632852 (pp) hsa05022" source="78" target="77">
    <att type="string" name="canonicalName" value="R-HSA-1632852 (pp) hsa05022"/>
    <att type="string" name="interaction" value="pp"/>
    <att type="real" name="SCORE" value="0.6488888888929983"/>
  </edge>
  <edge label="GO:0007005 (pp) hsa05022" source="64" target="77">
    <att type="string" name="canonicalName" value="GO:0007005 (pp) hsa05022"/>
    <att type="string" name="interaction" value="pp"/>
    <att type="real" name="SCORE" value="0.31644004945043297"/>
  </edge>
  <edge label="R-HSA-9612973 (pp) hsa05022" source="79" target="77">
    <att type="string" name="canonicalName" value="R-HSA-9612973 (pp) hsa05022"/>
    <att type="string" name="interaction" value="pp"/>
    <att type="real" name="SCORE" value="0.6488888888929983"/>
  </edge>
  <edge label="GO:0001932 (pp) GO:0006633" source="73" target="74">
    <att type="string" name="canonicalName" value="GO:0001932 (pp) GO:0006633"/>
    <att type="string" name="interaction" value="pp"/>
    <att type="real" name="SCORE" value="0.36631016043450026"/>
  </edge>
  <edge label="GO:0001932 (pp) GO:0042325" source="73" target="75">
    <att type="string" name="canonicalName" value="GO:0001932 (pp) GO:0042325"/>
    <att type="string" name="interaction" value="pp"/>
    <att type="real" name="SCORE" value="1.0"/>
  </edge>
  <edge label="GO:0006664 (pp) hsa04142" source="36" target="48">
    <att type="string" name="canonicalName" value="GO:0006664 (pp) hsa04142"/>
    <att type="string" name="interaction" value="pp"/>
    <att type="real" name="SCORE" value="0.30701754387165503"/>
  </edge>
  <edge label="GO:0042274 (pp) GO:0140694" source="65" target="66">
    <att type="string" name="canonicalName" value="GO:0042274 (pp) GO:0140694"/>
    <att type="string" name="interaction" value="pp"/>
    <att type="real" name="SCORE" value="0.47508305648529336"/>
  </edge>
  <edge label="R-HSA-382551 (pp) R-HSA-425407" source="38" target="39">
    <att type="string" name="canonicalName" value="R-HSA-382551 (pp) R-HSA-425407"/>
    <att type="string" name="interaction" value="pp"/>
    <att type="real" name="SCORE" value="0.7084870848736813"/>
  </edge>
  <edge label="R-HSA-382551 (pp) hsa04142" source="38" target="48">
    <att type="string" name="canonicalName" value="R-HSA-382551 (pp) hsa04142"/>
    <att type="string" name="interaction" value="pp"/>
    <att type="real" name="SCORE" value="0.36631016043450026"/>
  </edge>
  <edge label="GO:0006633 (pp) GO:0042325" source="74" target="75">
    <att type="string" name="canonicalName" value="GO:0006633 (pp) GO:0042325"/>
    <att type="string" name="interaction" value="pp"/>
    <att type="real" name="SCORE" value="0.36631016043450026"/>
  </edge>
  <edge label="R-HSA-1632852 (pp) R-HSA-9612973" source="78" target="79">
    <att type="string" name="canonicalName" value="R-HSA-1632852 (pp) R-HSA-9612973"/>
    <att type="string" name="interaction" value="pp"/>
    <att type="real" name="SCORE" value="1.0"/>
  </edge>
</graph>
```
