## Supplementary material for "De novo single-cell biological analysis of drug resistance in human melanoma through a novel deep learning-powered approach": PPINetwork.js

```
var networks={"MyList_MCODE_ALL_PPIColorByCluster": {"format_version": "1.0", "generated_by": "cytoscape-3.9.1", "target_cytoscapejs_version": "~2.1", "data": {"shared_name": "MyList_MCODE_ALL_PPIColorByCluster", "name": "MyList_MCODE_ALL_PPIColorByCluster", "SUID": 1467204, "__Annotations": [], "selected": true}, "elements": {"nodes": [{"data": {"id": "1467307", "shared_name": "7086", "MCODE_SCORE": 1.0, "Gene": "7086", "Symbol": "TKT", "name": "7086", "MCODE_TYPE": "Seed", "SUID": 1467307, "DEGREE": 2.0, "id_original": "7086", "MCODE_CLUSTER_ID": 3.0, "selected": false, "canonicalName": "TKT"}, "position": {"x": 572.0859817755096, "y": 225.43527524378948}, "selected": false}, {"data": {"id": "1467304", "shared_name": "5878", "MCODE_SCORE": 1.0, "Gene": "5878", "Symbol": "RAB5C", "name": "5878", "MCODE_TYPE": "Clustered", "SUID": 1467304, "DEGREE": 2.0, "id_original": "5878", "MCODE_CLUSTER_ID": 3.0, "selected": false, "canonicalName": "RAB5C"}, "position": {"x": 679.3308033239715, "y": 236.07455747035198}, "selected": false}, {"data": {"id": "1467301", "shared_name": "5300", "MCODE_SCORE": 1.0, "Gene": "5300", "Symbol": "PIN1", "name": "5300", "MCODE_TYPE": "Clustered", "SUID": 1467301, "DEGREE": 2.0, "id_original": "5300", "MCODE_CLUSTER_ID": 3.0, "selected": false, "canonicalName": "PIN1"}, "position": {"x": 616.4818805944793, "y": 323.6590911617582}, "selected": false}, {"data": {"id": "1467298", "shared_name": "10084", "MCODE_SCORE": 1.25, "Gene": "10084", "Symbol": "PQBP1", "name": "10084", "MCODE_TYPE": "Clustered", "SUID": 1467298, "DEGREE": 3.0, "id_original": "10084", "MCODE_CLUSTER_ID": 2.0, "selected": false, "canonicalName": "PQBP1"}, "position": {"x": 379.33802645324397, "y": 225.43527524378948}, "selected": false}, {"data": {"id": "1467295", "shared_name": "7307", "MCODE_SCORE": 1.25, "Gene": "7307", "Symbol": "U2AF1", "name": "7307", "MCODE_TYPE": "Clustered", "SUID": 1467295, "DEGREE": 2.0, "id_original": "7307", "MCODE_CLUSTER_ID": 2.0, "selected": false, "canonicalName": "U2AF1"}, "position": {"x": 472.0859817755096, "y": 242.59423367884807}, "selected": false}, {"data": {"id": "1467292", "shared_name": "5725", "MCODE_SCORE": 1.25, "Gene": "5725", "Symbol": "PTBP1", "name": "5725", "MCODE_TYPE": "Clustered", "SUID": 1467292, "DEGREE": 3.0, "id_original": "5725", "MCODE_CLUSTER_ID": 2.0, "selected": false, "canonicalName": "PTBP1"}, "position": {"x": 373.35291903136897, "y": 322.3118278255766}, "selected": false}, {"data": {"id": "1467289", "shared_name": "5435", "MCODE_SCORE": 1.25, "Gene": "5435", "Symbol": "POLR2F", "name": "5435", "MCODE_TYPE": "Clustered", "SUID": 1467289, "DEGREE": 2.0, "id_original": "5435", "MCODE_CLUSTER_ID": 2.0, "selected": false, "canonicalName": "POLR2F"}, "position": {"x": 467.4820083868377, "y": 316.7308379879301}, "selected": false}, {"data": {"id": "1467286", "shared_name": "7316", "MCODE_SCORE": 4.818181818181818, "Gene": "7316", "Symbol": "UBC", "name": "7316", "MCODE_TYPE": "Clustered", "SUID": 1467286, "DEGREE": 8.0, "id_original": "7316", "MCODE_CLUSTER_ID": 1.0, "selected": false, "canonicalName": "UBC"}, "position": {"x": 208.5525039923065, "y": 315.6223174801176}, "selected": false}, {"data": {"id": "1467283", "shared_name": "3135", "MCODE_SCORE": 4.818181818181818, "Gene": "3135", "Symbol": "HLA-G", "name": "3135", "MCODE_TYPE": "Clustered", "SUID": 1467283, "DEGREE": 10.0, "id_original": "3135", "MCODE_CLUSTER_ID": 1.0, "selected": false, "canonicalName": "HLA-G"}, "position": {"x": 273.35291903136897, "y": 321.69122617152385}, "selected": false}, {"data": {"id": "1467280", "shared_name": "3127", "MCODE_SCORE": 4.818181818181818, "Gene": "3127", "Symbol": "HLA-DRB5", "name": "3127", "MCODE_TYPE": "Clustered", "SUID": 1467280, "DEGREE": 10.0, "id_original": "3127", "MCODE_CLUSTER_ID": 1.0, "selected": false, "canonicalName": "HLA-DRB5"}, "position": {"x": 243.83611910461119, "y": 369.0749847164457}, "selected": false}, {"data": {"id": "1467277", "shared_name": "3123", "MCODE_SCORE": 4.818181818181818, "Gene": "3123", "Symbol": "HLA-DRB1", "name": "3123", "MCODE_TYPE": "Clustered", "SUID": 1467277, "DEGREE": 10.0, "id_original": "3123", "MCODE_CLUSTER_ID": 1.0, "selected": false, "canonicalName": "HLA-DRB1"}, "position": {"x": 135.39428560851744, "y": 359.6494476070707}, "selected": false}, {"data": {"id": "1467274", "shared_name": "3122", "MCODE_SCORE": 4.818181818181818, "Gene": "3122", "Symbol": "HLA-DRA", "name": "3122", "MCODE_TYPE": "Clustered", "SUID": 1467274, "DEGREE": 10.0, "id_original": "3122", "MCODE_CLUSTER_ID": 1.0, "selected": false, "canonicalName": "HLA-DRA"}, "position": {"x": 265.74217074035334, "y": 261.2482635250395}, "selected": false}, {"data": {"id": "1467271", "shared_name": "3119", "MCODE_SCORE": 4.818181818181818, "Gene": "3119", "Symbol": "HLA-DQB1", "name": "3119", "MCODE_TYPE": "Clustered", "SUID": 1467271, "DEGREE": 10.0, "id_original": "3119", "MCODE_CLUSTER_ID": 1.0, "selected": false, "canonicalName": "HLA-DQB1"}, "position": {"x": 202.25202791808775, "y": 225.43527524378948}, "selected": false}, {"data": {"id": "1467268", "shared_name": "3113", "MCODE_SCORE": 4.818181818181818, "Gene": "3113", "Symbol": "HLA-DPA1", "name": "3113", "MCODE_TYPE": "Clustered", "SUID": 1467268, "DEGREE": 10.0, "id_original": "3113", "MCODE_CLUSTER_ID": 1.0, "selected": false, "canonicalName": "HLA-DPA1"}, "position": {"x": 190.69506685851744, "y": 383.83294980433635}, "selected": false}, {"data": {"id": "1467265", "shared_name": "3108", "MCODE_SCORE": 4.818181818181818, "Gene": "3108", "Symbol": "HLA-DMA", "name": "3108", "MCODE_TYPE": "Seed", "SUID": 1467265, "DEGREE": 9.0, "id_original": "3108", "MCODE_CLUSTER_ID": 1.0, "selected": false, "canonicalName": "HLA-DMA"}, "position": {"x": 216.56230013488462, "y": 276.5133086910551}, "selected": false}, {"data": {"id": "1467262", "shared_name": "3107", "MCODE_SCORE": 4.818181818181818, "Gene": "3107", "Symbol": "HLA-C", "name": "3107", "MCODE_TYPE": "Clustered", "SUID": 1467262, "DEGREE": 9.0, "id_original": "3107", "MCODE_CLUSTER_ID": 1.0, "selected": false, "canonicalName": "HLA-C"}, "position": {"x": 169.121717859494, "y": 318.834567235977}, "selected": false}, {"data": {"id": "1467259", "shared_name": "3106", "MCODE_SCORE": 4.818181818181818, "Gene": "3106", "Symbol": "HLA-B", "name": "3106", "MCODE_TYPE": "Clustered", "SUID": 1467259, "DEGREE": 10.0, "id_original": "3106", "MCODE_CLUSTER_ID": 1.0, "selected": false, "canonicalName": "HLA-B"}, "position": {"x": 117.71165316222837, "y": 296.2450896969145}, "selected": false}, {"data": {"id": "1467232", "shared_name": "972", "MCODE_SCORE": 4.818181818181818, "Gene": "972", "Symbol": "CD74", "name": "972", "MCODE_TYPE": "Clustered", "SUID": 1467232, "DEGREE": 10.0, "id_original": "972", "MCODE_CLUSTER_ID": 1.0, "selected": false, "canonicalName": "CD74"}, "position": {"x": 148.77683870910337, "y": 247.42312924769573}, "selected": false}], "edges": [{"data": {"id": "1467514", "source": "1467304", "target": "1467307", "SCORE": "187", "shared_interaction": "Direct", "source_original": "5878", "Name_B": "TKT", "Name_A": "RAB5C", "target_original": "7086", "Gene_B": "7086", "interaction": "Direct", "SUID": 1467514, "TYPE": "Direct", "Gene_A": "5878", "support": "{\"InWeb_IM\": \"inference\"}", "selected": false}, "selected": false}, {"data": {"id": "1467505", "source": "1467301", "target": "1467307", "SCORE": "187", "shared_interaction": "Direct", "source_original": "5300", "Name_B": "TKT", "Name_A": "PIN1", "target_original": "7086", "Gene_B": "7086", "interaction": "Direct", "SUID": 1467505, "TYPE": "Direct", "Gene_A": "5300", "support": "{\"InWeb_IM\": \"inference\"}", "selected": false}, "selected": false}, {"data": {"id": "1467502", "source": "1467301", "target": "1467304", "SCORE": "187", "shared_interaction": "Direct", "source_original": "5300", "Name_B": "RAB5C", "Name_A": "PIN1", "target_original": "5878", "Gene_B": "5878", "interaction": "Direct", "SUID": 1467502, "TYPE": "Direct", "Gene_A": "5300", "support": "{\"InWeb_IM\": \"inference\"}", "selected": false}, "selected": false}, {"data": {"id": "1467343", "source": "1467298", "target": "1467295", "SCORE": "187", "shared_interaction": "Direct", "source_original": "10084", "Name_B": "U2AF1", "Name_A": "PQBP1", "target_original": "7307", "Gene_B": "7307", "interaction": "Direct", "SUID": 1467343, "TYPE": "Direct", "Gene_A": "10084", "support": "{\"StringDB\": \"functional\", \"StringEvidence\": \"coexpression:0.069,textmining:0.053\", \"InWeb_IM\": \"inference\", \"String_Score_Combined\": 154, \"String_Score_Physical\": 187}", "selected": false}, "selected": false}, {"data": {"id": "1467340", "source": "1467298", "target": "1467292", "SCORE": "187", "shared_interaction": "Direct", "source_original": "10084", "Name_B": "PTBP1", "Name_A": "PQBP1", "target_original": "5725", "Gene_B": "5725", "interaction": "Direct", "SUID": 1467340, "TYPE": "Direct", "Gene_A": "10084", "support": "{\"InWeb_IM\": \"inference\"}", "selected": false}, "selected": false}, {"data": {"id": "1467310", "source": "1467298", "target": "1467289", "SCORE": "187", "shared_interaction": "Direct", "source_original": "10084", "Name_B": "POLR2F", "Name_A": "PQBP1", "target_original": "5435", "Gene_B": "5435", "interaction": "Direct", "SUID": 1467310, "TYPE": "Direct", "Gene_A": "10084", "support": "{\"InWeb_IM\": \"inference\"}", "selected": false}, "selected": false}, {"data": {"id": "1467511", "source": "1467292", "target": "1467295", "SCORE": "187", "shared_interaction": "Direct", "source_original": "5725", "Name_B": "U2AF1", "Name_A": "PTBP1", "target_original": "7307", "Gene_B": "7307", "interaction": "Direct", "SUID": 1467511, "TYPE": "Direct", "Gene_A": "5725", "support": "{\"StringDB\": \"functional\", \"StringEvidence\": \"textmining:0.664,coexpression:0.649\", \"InWeb_IM\": \"inference\", \"String_Score_Combined\": 886, \"String_Score_Physical\": 187}", "selected": false}, "selected": false}, {"data": {"id": "1467508", "source": "1467289", "target": "1467292", "SCORE": "499", "shared_interaction": "Direct", "source_original": "5435", "Name_B": "PTBP1", "Name_A": "POLR2F", "target_original": "5725", "Gene_B": "5725", "interaction": "Direct", "SUID": 1467508, "TYPE": "Direct", "Gene_A": "5435", "support": "{\"StringDB\": \"physical\", \"StringEvidence\": \"database:0.479,textmining:0.062,coexpression:0.014\", \"InWeb_IM\": \"inference\", \"String_Score_Physical\": 499, \"String_Score_Combined\": 537}", "selected": false}, "selected": false}, {"data": {"id": "1467517", "source": "1467286", "target": "1467232", "SCORE": "418", "shared_interaction": "Direct", "source_original": "7316", "Name_B": "CD74", "Name_A": "UBC", "target_original": "972", "Gene_B": "972", "interaction": "Direct", "SUID": 1467517, "TYPE": "Direct", "Gene_A": "7316", "support": "{\"StringDB\": \"physical\", \"StringEvidence\": \"experiments:0.393,coexpression:0.266,textmining:0.081\", \"InWeb_IM\": \"experimental\", \"String_Score_Physical\": 418, \"String_Score_Combined\": 607}", "selected": false}, "selected": false}, {"data": {"id": "1467499", "source": "1467283", "target": "1467232", "SCORE": "540", "shared_interaction": "Direct", "source_original": "3135", "Name_B": "CD74", "Name_A": "HLA-G", "target_original": "972", "Gene_B": "972", "interaction": "Direct", "SUID": 1467499, "TYPE": "Direct", "Gene_A": "3135", "support": "{\"StringDB\": \"physical\", \"StringEvidence\": \"database:0.520,textmining:0.187,coexpression:0.076\", \"String_Score_Physical\": 540, \"String_Score_Combined\": 654}", "selected": false}, "selected": false}, {"data": {"id": "1467496", "source": "1467283", "target": "1467286", "SCORE": "187", "shared_interaction": "Direct", "source_original": "3135", "Name_B": "UBC", "Name_A": "HLA-G", "target_original": "7316", "Gene_B": "7316", "interaction": "Direct", "SUID": 1467496, "TYPE": "Direct", "Gene_A": "3135", "support": "{\"InWeb_IM\": \"experimental\"}", "selected": false}, "selected": false}, {"data": {"id": "1467493", "source": "1467280", "target": "1467232", "SCORE": "948", "shared_interaction": "Direct", "source_original": "3127", "Name_B": "CD74", "Name_A": "HLA-DRB5", "target_original": "972", "Gene_B": "972", "interaction": "Direct", "SUID": 1467493, "TYPE": "Direct", "Gene_A": "3127", "support": "{\"StringDB\": \"physical\", \"StringEvidence\": \"database:0.896,textmining:0.560,experiments:0.485,coexpression:0.387\", \"InWeb_IM\": \"inference\", \"String_Score_Physical\": 948, \"String_Score_Combined\": 986}", "selected": false}, "selected": false}, {"data": {"id": "1467490", "source": "1467280", "target": "1467286", "SCORE": "187", "shared_interaction": "Direct", "source_original": "3127", "Name_B": "UBC", "Name_A": "HLA-DRB5", "target_original": "7316", "Gene_B": "7316", "interaction": "Direct", "SUID": 1467490, "TYPE": "Direct", "Gene_A": "3127", "support": "{\"InWeb_IM\": \"experimental\"}", "selected": false}, "selected": false}, {"data": {"id": "1467487", "source": "1467280", "target": "1467283", "SCORE": "540", "shared_interaction": "Direct", "source_original": "3127", "Name_B": "HLA-G", "Name_A": "HLA-DRB5", "target_original": "3135", "Gene_B": "3135", "interaction": "Direct", "SUID": 1467487, "TYPE": "Direct", "Gene_A": "3127", "support": "{\"StringDB\": \"physical\", \"StringEvidence\": \"database:0.520,textmining:0.163,coexpression:0.026\", \"String_Score_Physical\": 540, \"String_Score_Combined\": 625}", "selected": false}, "selected": false}, {"data": {"id": "1467484", "source": "1467277", "target": "1467232", "SCORE": "966", "shared_interaction": "Direct", "source_original": "3123", "Name_B": "CD74", "Name_A": "HLA-DRB1", "target_original": "972", "Gene_B": "972", "interaction": "Direct", "SUID": 1467484, "TYPE": "Direct", "Gene_A": "3123", "support": "{\"StringDB\": \"physical\", \"StringEvidence\": \"experiments:0.928,textmining:0.696,coexpression:0.533,database:0.520\", \"InWeb_IM\": \"inference\", \"BioGrid\": \"physical\", \"BioGrid_PubMed\": \"33961781\", \"BioGrid_Type\": \"Affinity Capture-MS\", \"BioGrid_Score\": \"0.858593287\", \"String_Score_Physical\": 966, \"String_Score_Combined\": 995}", "selected": false}, "selected": false}, {"data": {"id": "1467481", "source": "1467277", "target": "1467286", "SCORE": "187", "shared_interaction": "Direct", "source_original": "3123", "Name_B": "UBC", "Name_A": "HLA-DRB1", "target_original": "7316", "Gene_B": "7316", "interaction": "Direct", "SUID": 1467481, "TYPE": "Direct", "Gene_A": "3123", "support": "{\"InWeb_IM\": \"experimental\"}", "selected": false}, "selected": false}, {"data": {"id": "1467478", "source": "1467277", "target": "1467283", "SCORE": "582", "shared_interaction": "Direct", "source_original": "3123", "Name_B": "HLA-G", "Name_A": "HLA-DRB1", "target_original": "3135", "Gene_B": "3135", "interaction": "Direct", "SUID": 1467478, "TYPE": "Direct", "Gene_A": "3123", "support": "{\"StringDB\": \"physical\", \"StringEvidence\": \"database:0.520,textmining:0.261,experiments:0.092,coexpression:0.062\", \"BioGrid\": \"physical\", \"BioGrid_PubMed\": \"33961781\", \"BioGrid_Type\": \"Affinity Capture-MS\", \"BioGrid_Score\": \"0.888163687\", \"String_Score_Physical\": 582, \"String_Score_Combined\": 710}", "selected": false}, "selected": false}, {"data": {"id": "1467475", "source": "1467277", "target": "1467280", "SCORE": "891", "shared_interaction": "Direct", "source_original": "3123", "Name_B": "HLA-DRB5", "Name_A": "HLA-DRB1", "target_original": "3127", "Gene_B": "3127", "interaction": "Direct", "SUID": 1467475, "TYPE": "Direct", "Gene_A": "3123", "support": "{\"StringDB\": \"physical\", \"StringEvidence\": \"experiments:0.763,database:0.520,textmining:0.470,coexpression:0.225,cooccurrence:0.008\", \"InWeb_IM\": \"experimental\", \"BioGrid\": \"physical\", \"BioGrid_PubMed\": \"33961781,28514442,26186194\", \"BioGrid_Type\": \"Affinity Capture-MS\", \"BioGrid_Score\": \"0.999985351,0.999990773,0.999999346,0.999999828\", \"String_Score_Physical\": 891, \"String_Score_Combined\": 955}", "selected": false}, "selected": false}, {"data": {"id": "1467472", "source": "1467274", "target": "1467232", "SCORE": "993", "shared_interaction": "Direct", "source_original": "3122", "Name_B": "CD74", "Name_A": "HLA-DRA", "target_original": "972", "Gene_B": "972", "interaction": "Direct", "SUID": 1467472, "TYPE": "Direct", "Gene_A": "3122", "support": "{\"StringDB\": \"physical\", \"StringEvidence\": \"experiments:0.938,database:0.896,coexpression:0.846,textmining:0.650\", \"InWeb_IM\": \"experimental\", \"BioGrid\": \"physical\", \"BioGrid_PubMed\": \"33961781\", \"BioGrid_Type\": \"Affinity Capture-MS\", \"BioGrid_Score\": \"0.999221817\", \"String_Score_Physical\": 993, \"String_Score_Combined\": 999}", "selected": false}, "selected": false}, {"data": {"id": "1467469", "source": "1467274", "target": "1467286", "SCORE": "187", "shared_interaction": "Direct", "source_original": "3122", "Name_B": "UBC", "Name_A": "HLA-DRA", "target_original": "7316", "Gene_B": "7316", "interaction": "Direct", "SUID": 1467469, "TYPE": "Direct", "Gene_A": "3122", "support": "{\"InWeb_IM\": \"experimental\"}", "selected": false}, "selected": false}, {"data": {"id": "1467466", "source": "1467274", "target": "1467283", "SCORE": "581", "shared_interaction": "Direct", "source_original": "3122", "Name_B": "HLA-G", "Name_A": "HLA-DRA", "target_original": "3135", "Gene_B": "3135", "interaction": "Direct", "SUID": 1467466, "TYPE": "Direct", "Gene_A": "3122", "support": "{\"StringDB\": \"physical\", \"StringEvidence\": \"database:0.520,textmining:0.170,coexpression:0.091,experiments:0.090\", \"BioGrid\": \"physical\", \"BioGrid_PubMed\": \"33961781\", \"BioGrid_Type\": \"Affinity Capture-MS\", \"BioGrid_Score\": \"0.946342236\", \"String_Score_Physical\": 581, \"String_Score_Combined\": 683}", "selected": false}, "selected": false}, {"data": {"id": "1467463", "source": "1467274", "target": "1467280", "SCORE": "995", "shared_interaction": "Direct", "source_original": "3122", "Name_B": "HLA-DRB5", "Name_A": "HLA-DRA", "target_original": "3127", "Gene_B": "3127", "interaction": "Direct", "SUID": 1467463, "TYPE": "Direct", "Gene_A": "3122", "support": "{\"StringDB\": \"physical\", \"StringEvidence\": \"experiments:0.987,textmining:0.798,database:0.635,coexpression:0.419\", \"InWeb_IM\": \"experimental\", \"BioGrid\": \"physical\", \"BioGrid_PubMed\": \"33961781,28514442,26186194\", \"BioGrid_Type\": \"Affinity Capture-MS\", \"BioGrid_Score\": \"0.999920917,0.999996453,0.999872303,0.999799366\", \"String_Score_Physical\": 995, \"String_Score_Combined\": 999}", "selected": false}, "selected": false}, {"data": {"id": "1467460", "source": "1467274", "target": "1467277", "SCORE": "999", "shared_interaction": "Direct", "source_original": "3122", "Name_B": "HLA-DRB1", "Name_A": "HLA-DRA", "target_original": "3123", "Gene_B": "3123", "interaction": "Direct", "SUID": 1467460, "TYPE": "Direct", "Gene_A": "3122", "support": "{\"StringDB\": \"physical\", \"StringEvidence\": \"experiments:0.995,textmining:0.967,database:0.896,coexpression:0.677\", \"InWeb_IM\": \"experimental\", \"BioGrid\": \"physical\", \"BioGrid_PubMed\": \"33961781,28514442,26186194\", \"BioGrid_Type\": \"Affinity Capture-MS\", \"BioGrid_Score\": \"0.90336651,0.89659714,0.764197794,0.999977078\", \"String_Score_Physical\": 999, \"String_Score_Combined\": 999}", "selected": false}, "selected": false}, {"data": {"id": "1467457", "source": "1467271", "target": "1467232", "SCORE": "987", "shared_interaction": "Direct", "source_original": "3119", "Name_B": "CD74", "Name_A": "HLA-DQB1", "target_original": "972", "Gene_B": "972", "interaction": "Direct", "SUID": 1467457, "TYPE": "Direct", "Gene_A": "3119", "support": "{\"StringDB\": \"physical\", \"StringEvidence\": \"experiments:0.973,textmining:0.642,database:0.520,coexpression:0.472\", \"InWeb_IM\": \"inference\", \"String_Score_Physical\": 987, \"String_Score_Combined\": 997}", "selected": false}, "selected": false}, {"data": {"id": "1467454", "source": "1467271", "target": "1467286", "SCORE": "187", "shared_interaction": "Direct", "source_original": "3119", "Name_B": "UBC", "Name_A": "HLA-DQB1", "target_original": "7316", "Gene_B": "7316", "interaction": "Direct", "SUID": 1467454, "TYPE": "Direct", "Gene_A": "3119", "support": "{\"InWeb_IM\": \"experimental\"}", "selected": false}, "selected": false}, {"data": {"id": "1467451", "source": "1467271", "target": "1467283", "SCORE": "585", "shared_interaction": "Direct", "source_original": "3119", "Name_B": "HLA-G", "Name_A": "HLA-DQB1", "target_original": "3135", "Gene_B": "3135", "interaction": "Direct", "SUID": 1467451, "TYPE": "Direct", "Gene_A": "3119", "support": "{\"StringDB\": \"physical\", \"StringEvidence\": \"database:0.520,textmining:0.187,experiments:0.098,coexpression:0.069\", \"BioGrid\": \"physical\", \"BioGrid_PubMed\": \"33961781\", \"BioGrid_Type\": \"Affinity Capture-MS\", \"BioGrid_Score\": \"0.964435728\", \"String_Score_Physical\": 585, \"String_Score_Combined\": 686}", "selected": false}, "selected": false}, {"data": {"id": "1467448", "source": "1467271", "target": "1467280", "SCORE": "540", "shared_interaction": "Direct", "source_original": "3119", "Name_B": "HLA-DRB5", "Name_A": "HLA-DQB1", "target_original": "3127", "Gene_B": "3127", "interaction": "Direct", "SUID": 1467448, "TYPE": "Direct", "Gene_A": "3119", "support": "{\"StringDB\": \"physical\", \"StringEvidence\": \"database:0.520,textmining:0.408,coexpression:0.115,cooccurrence:0.019\", \"InWeb_IM\": \"inference\", \"String_Score_Physical\": 540, \"String_Score_Combined\": 763}", "selected": false}, "selected": false}, {"data": {"id": "1467445", "source": "1467271", "target": "1467277", "SCORE": "618", "shared_interaction": "Direct", "source_original": "3119", "Name_B": "HLA-DRB1", "Name_A": "HLA-DQB1", "target_original": "3123", "Gene_B": "3123", "interaction": "Direct", "SUID": 1467445, "TYPE": "Direct", "Gene_A": "3119", "support": "{\"StringDB\": \"physical\", \"StringEvidence\": \"database:0.520,coexpression:0.308,experiments:0.171,textmining:0.036,cooccurrence:0.019\", \"InWeb_IM\": \"inference\", \"BioGrid\": \"physical\", \"BioGrid_PubMed\": \"33961781\", \"BioGrid_Type\": \"Affinity Capture-MS\", \"BioGrid_Score\": \"0.991528425\", \"String_Score_Physical\": 618, \"String_Score_Combined\": 750}", "selected": false}, "selected": false}, {"data": {"id": "1467442", "source": "1467271", "target": "1467274", "SCORE": "870", "shared_interaction": "Direct", "source_original": "3119", "Name_B": "HLA-DRA", "Name_A": "HLA-DQB1", "target_original": "3122", "Gene_B": "3122", "interaction": "Direct", "SUID": 1467442, "TYPE": "Direct", "Gene_A": "3119", "support": "{\"StringDB\": \"physical\", \"StringEvidence\": \"experiments:0.718,coexpression:0.587,textmining:0.554,database:0.520\", \"InWeb_IM\": \"inference\", \"BioGrid\": \"physical\", \"BioGrid_PubMed\": \"33961781\", \"BioGrid_Type\": \"Affinity Capture-MS\", \"BioGrid_Score\": \"0.999999039\", \"String_Score_Physical\": 870, \"String_Score_Combined\": 976}", "selected": false}, "selected": false}, {"data": {"id": "1467439", "source": "1467268", "target": "1467232", "SCORE": "926", "shared_interaction": "Direct", "source_original": "3113", "Name_B": "CD74", "Name_A": "HLA-DPA1", "target_original": "972", "Gene_B": "972", "interaction": "Direct", "SUID": 1467439, "TYPE": "Direct", "Gene_A": "3113", "support": "{\"StringDB\": \"physical\", \"StringEvidence\": \"database:0.896,coexpression:0.803,textmining:0.569,experiments:0.265\", \"InWeb_IM\": \"experimental\", \"String_Score_Physical\": 926, \"String_Score_Combined\": 993}", "selected": false}, "selected": false}, {"data": {"id": "1467436", "source": "1467268", "target": "1467286", "SCORE": "187", "shared_interaction": "Direct", "source_original": "3113", "Name_B": "UBC", "Name_A": "HLA-DPA1", "target_original": "7316", "Gene_B": "7316", "interaction": "Direct", "SUID": 1467436, "TYPE": "Direct", "Gene_A": "3113", "support": "{\"InWeb_IM\": \"experimental\"}", "selected": false}, "selected": false}, {"data": {"id": "1467433", "source": "1467268", "target": "1467283", "SCORE": "540", "shared_interaction": "Direct", "source_original": "3113", "Name_B": "HLA-G", "Name_A": "HLA-DPA1", "target_original": "3135", "Gene_B": "3135", "interaction": "Direct", "SUID": 1467433, "TYPE": "Direct", "Gene_A": "3113", "support": "{\"StringDB\": \"physical\", \"StringEvidence\": \"database:0.520,textmining:0.195,coexpression:0.090\", \"String_Score_Physical\": 540, \"String_Score_Combined\": 662}", "selected": false}, "selected": false}, {"data": {"id": "1467430", "source": "1467268", "target": "1467280", "SCORE": "704", "shared_interaction": "Direct", "source_original": "3113", "Name_B": "HLA-DRB5", "Name_A": "HLA-DPA1", "target_original": "3127", "Gene_B": "3127", "interaction": "Direct", "SUID": 1467430, "TYPE": "Direct", "Gene_A": "3113", "support": "{\"StringDB\": \"physical\", \"StringEvidence\": \"database:0.635,textmining:0.558,coexpression:0.315,experiments:0.156\", \"InWeb_IM\": \"inference\", \"String_Score_Physical\": 704, \"String_Score_Combined\": 910}", "selected": false}, "selected": false}, {"data": {"id": "1467427", "source": "1467268", "target": "1467277", "SCORE": "915", "shared_interaction": "Direct", "source_original": "3113", "Name_B": "HLA-DRB1", "Name_A": "HLA-DPA1", "target_original": "3123", "Gene_B": "3123", "interaction": "Direct", "SUID": 1467427, "TYPE": "Direct", "Gene_A": "3113", "support": "{\"StringDB\": \"physical\", \"StringEvidence\": \"database:0.896,textmining:0.559,coexpression:0.446,experiments:0.156\", \"InWeb_IM\": \"inference\", \"String_Score_Physical\": 915, \"String_Score_Combined\": 979}", "selected": false}, "selected": false}, {"data": {"id": "1467424", "source": "1467268", "target": "1467274", "SCORE": "900", "shared_interaction": "Direct", "source_original": "3113", "Name_B": "HLA-DRA", "Name_A": "HLA-DPA1", "target_original": "3122", "Gene_B": "3122", "interaction": "Direct", "SUID": 1467424, "TYPE": "Direct", "Gene_A": "3113", "support": "{\"StringDB\": \"physical\", \"StringEvidence\": \"coexpression:0.999,database:0.896,textmining:0.377,cooccurrence:0.022\", \"InWeb_IM\": \"inference\", \"String_Score_Physical\": 900, \"String_Score_Combined\": 999}", "selected": false}, "selected": false}, {"data": {"id": "1467421", "source": "1467268", "target": "1467271", "SCORE": "628", "shared_interaction": "Direct", "source_original": "3113", "Name_B": "HLA-DQB1", "Name_A": "HLA-DPA1", "target_original": "3119", "Gene_B": "3119", "interaction": "Direct", "SUID": 1467421, "TYPE": "Direct", "Gene_A": "3113", "support": "{\"StringDB\": \"physical\", \"StringEvidence\": \"textmining:0.538,database:0.520,coexpression:0.508,experiments:0.192\", \"InWeb_IM\": \"inference\", \"BioGrid\": \"physical\", \"BioGrid_PubMed\": \"33961781\", \"BioGrid_Type\": \"Affinity Capture-MS\", \"BioGrid_Score\": \"0.970213452\", \"String_Score_Physical\": 628, \"String_Score_Combined\": 915}", "selected": false}, "selected": false}, {"data": {"id": "1467418", "source": "1467265", "target": "1467232", "SCORE": "937", "shared_interaction": "Direct", "source_original": "3108", "Name_B": "CD74", "Name_A": "HLA-DMA", "target_original": "972", "Gene_B": "972", "interaction": "Direct", "SUID": 1467418, "TYPE": "Direct", "Gene_A": "3108", "support": "{\"StringDB\": \"physical\", \"StringEvidence\": \"database:0.896,textmining:0.708,coexpression:0.703,experiments:0.380\", \"String_Score_Physical\": 937, \"String_Score_Combined\": 994}", "selected": false}, "selected": false}, {"data": {"id": "1467415", "source": "1467265", "target": "1467283", "SCORE": "540", "shared_interaction": "Direct", "source_original": "3108", "Name_B": "HLA-G", "Name_A": "HLA-DMA", "target_original": "3135", "Gene_B": "3135", "interaction": "Direct", "SUID": 1467415, "TYPE": "Direct", "Gene_A": "3108", "support": "{\"StringDB\": \"physical\", \"StringEvidence\": \"database:0.520,textmining:0.449,coexpression:0.145\", \"String_Score_Physical\": 540, \"String_Score_Combined\": 783}", "selected": false}, "selected": false}, {"data": {"id": "1467412", "source": "1467265", "target": "1467280", "SCORE": "729", "shared_interaction": "Direct", "source_original": "3108", "Name_B": "HLA-DRB5", "Name_A": "HLA-DMA", "target_original": "3127", "Gene_B": "3127", "interaction": "Direct", "SUID": 1467412, "TYPE": "Direct", "Gene_A": "3108", "support": "{\"StringDB\": \"physical\", \"StringEvidence\": \"database:0.635,textmining:0.589,coexpression:0.349,experiments:0.228\", \"String_Score_Physical\": 729, \"String_Score_Combined\": 927}", "selected": false}, "selected": false}, {"data": {"id": "1467409", "source": "1467265", "target": "1467277", "SCORE": "995", "shared_interaction": "Direct", "source_original": "3108", "Name_B": "HLA-DRB1", "Name_A": "HLA-DMA", "target_original": "3123", "Gene_B": "3123", "interaction": "Direct", "SUID": 1467409, "TYPE": "Direct", "Gene_A": "3108", "support": "{\"StringDB\": \"physical\", \"StringEvidence\": \"experiments:0.955,database:0.896,textmining:0.751,coexpression:0.355\", \"BioGrid\": \"physical\", \"BioGrid_PubMed\": \"9371817\", \"BioGrid_Type\": \"Reconstituted Complex\", \"String_Score_Physical\": 995, \"String_Score_Combined\": 999}", "selected": false}, "selected": false}, {"data": {"id": "1467406", "source": "1467265", "target": "1467274", "SCORE": "996", "shared_interaction": "Direct", "source_original": "3108", "Name_B": "HLA-DRA", "Name_A": "HLA-DMA", "target_original": "3122", "Gene_B": "3122", "interaction": "Direct", "SUID": 1467406, "TYPE": "Direct", "Gene_A": "3108", "support": "{\"StringDB\": \"physical\", \"StringEvidence\": \"experiments:0.961,database:0.896,coexpression:0.887,textmining:0.261\", \"String_Score_Physical\": 996, \"String_Score_Combined\": 999}", "selected": false}, "selected": false}, {"data": {"id": "1467403", "source": "1467265", "target": "1467271", "SCORE": "645", "shared_interaction": "Direct", "source_original": "3108", "Name_B": "HLA-DQB1", "Name_A": "HLA-DMA", "target_original": "3119", "Gene_B": "3119", "interaction": "Direct", "SUID": 1467403, "TYPE": "Direct", "Gene_A": "3108", "support": "{\"StringDB\": \"physical\", \"StringEvidence\": \"textmining:0.661,database:0.520,coexpression:0.509,experiments:0.228,cooccurrence:0.170\", \"String_Score_Physical\": 645, \"String_Score_Combined\": 950}", "selected": false}, "selected": false}, {"data": {"id": "1467400", "source": "1467265", "target": "1467268", "SCORE": "900", "shared_interaction": "Direct", "source_original": "3108", "Name_B": "HLA-DPA1", "Name_A": "HLA-DMA", "target_original": "3113", "Gene_B": "3113", "interaction": "Direct", "SUID": 1467400, "TYPE": "Direct", "Gene_A": "3108", "support": "{\"StringDB\": \"physical\", \"StringEvidence\": \"coexpression:0.999,database:0.896,textmining:0.215\", \"String_Score_Physical\": 900, \"String_Score_Combined\": 999}", "selected": false}, "selected": false}, {"data": {"id": "1467397", "source": "1467262", "target": "1467232", "SCORE": "540", "shared_interaction": "Direct", "source_original": "3107", "Name_B": "CD74", "Name_A": "HLA-C", "target_original": "972", "Gene_B": "972", "interaction": "Direct", "SUID": 1467397, "TYPE": "Direct", "Gene_A": "3107", "support": "{\"StringDB\": \"physical\", \"StringEvidence\": \"database:0.520,textmining:0.487,coexpression:0.216\", \"String_Score_Physical\": 540, \"String_Score_Combined\": 815}", "selected": false}, "selected": false}, {"data": {"id": "1467394", "source": "1467262", "target": "1467283", "SCORE": "864", "shared_interaction": "Direct", "source_original": "3107", "Name_B": "HLA-G", "Name_A": "HLA-C", "target_original": "3135", "Gene_B": "3135", "interaction": "Direct", "SUID": 1467394, "TYPE": "Direct", "Gene_A": "3107", "support": "{\"StringDB\": \"physical\", \"StringEvidence\": \"database:0.635,experiments:0.613,coexpression:0.427,textmining:0.360,cooccurrence:0.010\", \"InWeb_IM\": \"experimental\", \"BioGrid\": \"physical\", \"BioGrid_PubMed\": \"33961781,28514442,26186194\", \"BioGrid_Type\": \"Affinity Capture-MS\", \"BioGrid_Score\": \"0.996808884,0.99908637,0.999293414,0.999943662\", \"String_Score_Physical\": 864, \"String_Score_Combined\": 950}", "selected": false}, "selected": false}, {"data": {"id": "1467391", "source": "1467262", "target": "1467280", "SCORE": "568", "shared_interaction": "Direct", "source_original": "3107", "Name_B": "HLA-DRB5", "Name_A": "HLA-C", "target_original": "3127", "Gene_B": "3127", "interaction": "Direct", "SUID": 1467391, "TYPE": "Direct", "Gene_A": "3107", "support": "{\"StringDB\": \"physical\", \"StringEvidence\": \"database:0.520,textmining:0.243,coexpression:0.079,experiments:0.062\", \"BioGrid\": \"physical\", \"BioGrid_PubMed\": \"33961781\", \"BioGrid_Type\": \"Affinity Capture-MS\", \"BioGrid_Score\": \"0.774867968\", \"String_Score_Physical\": 568, \"String_Score_Combined\": 698}", "selected": false}, "selected": false}, {"data": {"id": "1467388", "source": "1467262", "target": "1467277", "SCORE": "909", "shared_interaction": "Direct", "source_original": "3107", "Name_B": "HLA-DRB1", "Name_A": "HLA-C", "target_original": "3123", "Gene_B": "3123", "interaction": "Direct", "SUID": 1467388, "TYPE": "Direct", "Gene_A": "3107", "support": "{\"StringDB\": \"physical\", \"StringEvidence\": \"database:0.896,textmining:0.601,coexpression:0.097,experiments:0.097\", \"BioGrid\": \"physical\", \"BioGrid_PubMed\": \"33961781\", \"BioGrid_Type\": \"Affinity Capture-MS\", \"BioGrid_Score\": \"0.98939152\", \"String_Score_Physical\": 909, \"String_Score_Combined\": 967}", "selected": false}, "selected": false}, {"data": {"id": "1467385", "source": "1467262", "target": "1467274", "SCORE": "900", "shared_interaction": "Direct", "source_original": "3107", "Name_B": "HLA-DRA", "Name_A": "HLA-C", "target_original": "3122", "Gene_B": "3122", "interaction": "Direct", "SUID": 1467385, "TYPE": "Direct", "Gene_A": "3107", "support": "{\"StringDB\": \"physical\", \"StringEvidence\": \"database:0.896,textmining:0.537,coexpression:0.161\", \"String_Score_Physical\": 900, \"String_Score_Combined\": 961}", "selected": false}, "selected": false}, {"data": {"id": "1467382", "source": "1467262", "target": "1467271", "SCORE": "598", "shared_interaction": "Direct", "source_original": "3107", "Name_B": "HLA-DQB1", "Name_A": "HLA-C", "target_original": "3119", "Gene_B": "3119", "interaction": "Direct", "SUID": 1467382, "TYPE": "Direct", "Gene_A": "3107", "support": "{\"StringDB\": \"physical\", \"StringEvidence\": \"textmining:0.562,database:0.520,experiments:0.128,coexpression:0.053\", \"BioGrid\": \"physical\", \"BioGrid_PubMed\": \"33961781\", \"BioGrid_Type\": \"Affinity Capture-MS\", \"BioGrid_Score\": \"0.99834643\", \"String_Score_Physical\": 598, \"String_Score_Combined\": 833}", "selected": false}, "selected": false}, {"data": {"id": "1467379", "source": "1467262", "target": "1467268", "SCORE": "900", "shared_interaction": "Direct", "source_original": "3107", "Name_B": "HLA-DPA1", "Name_A": "HLA-C", "target_original": "3113", "Gene_B": "3113", "interaction": "Direct", "SUID": 1467379, "TYPE": "Direct", "Gene_A": "3107", "support": "{\"StringDB\": \"physical\", \"StringEvidence\": \"database:0.896,textmining:0.308,coexpression:0.163\", \"String_Score_Physical\": 900, \"String_Score_Combined\": 942}", "selected": false}, "selected": false}, {"data": {"id": "1467376", "source": "1467262", "target": "1467265", "SCORE": "900", "shared_interaction": "Direct", "source_original": "3107", "Name_B": "HLA-DMA", "Name_A": "HLA-C", "target_original": "3108", "Gene_B": "3108", "interaction": "Direct", "SUID": 1467376, "TYPE": "Direct", "Gene_A": "3107", "support": "{\"StringDB\": \"physical\", \"StringEvidence\": \"database:0.896,textmining:0.721,coexpression:0.103\", \"String_Score_Physical\": 900, \"String_Score_Combined\": 974}", "selected": false}, "selected": false}, {"data": {"id": "1467373", "source": "1467259", "target": "1467232", "SCORE": "540", "shared_interaction": "Direct", "source_original": "3106", "Name_B": "CD74", "Name_A": "HLA-B", "target_original": "972", "Gene_B": "972", "interaction": "Direct", "SUID": 1467373, "TYPE": "Direct", "Gene_A": "3106", "support": "{\"StringDB\": \"physical\", \"StringEvidence\": \"database:0.520,textmining:0.343,coexpression:0.341\", \"String_Score_Physical\": 540, \"String_Score_Combined\": 800}", "selected": false}, "selected": false}, {"data": {"id": "1467370", "source": "1467259", "target": "1467286", "SCORE": "187", "shared_interaction": "Direct", "source_original": "3106", "Name_B": "UBC", "Name_A": "HLA-B", "target_original": "7316", "Gene_B": "7316", "interaction": "Direct", "SUID": 1467370, "TYPE": "Direct", "Gene_A": "3106", "support": "{\"InWeb_IM\": \"experimental\"}", "selected": false}, "selected": false}, {"data": {"id": "1467367", "source": "1467259", "target": "1467283", "SCORE": "788", "shared_interaction": "Direct", "source_original": "3106", "Name_B": "HLA-G", "Name_A": "HLA-B", "target_original": "3135", "Gene_B": "3135", "interaction": "Direct", "SUID": 1467367, "TYPE": "Direct", "Gene_A": "3106", "support": "{\"StringDB\": \"physical\", \"StringEvidence\": \"coexpression:0.660,database:0.635,textmining:0.434,experiments:0.396,cooccurrence:0.010\", \"BioGrid\": \"physical\", \"BioGrid_PubMed\": \"33961781,28514442\", \"BioGrid_Type\": \"Affinity Capture-MS\", \"BioGrid_Score\": \"0.993953561,0.990115588,0.983037563\", \"String_Score_Physical\": 788, \"String_Score_Combined\": 959}", "selected": false}, "selected": false}, {"data": {"id": "1467364", "source": "1467259", "target": "1467280", "SCORE": "540", "shared_interaction": "Direct", "source_original": "3106", "Name_B": "HLA-DRB5", "Name_A": "HLA-B", "target_original": "3127", "Gene_B": "3127", "interaction": "Direct", "SUID": 1467364, "TYPE": "Direct", "Gene_A": "3106", "support": "{\"StringDB\": \"physical\", \"StringEvidence\": \"database:0.520,textmining:0.251,coexpression:0.093\", \"String_Score_Physical\": 540, \"String_Score_Combined\": 687}", "selected": false}, "selected": false}, {"data": {"id": "1467361", "source": "1467259", "target": "1467277", "SCORE": "900", "shared_interaction": "Direct", "source_original": "3106", "Name_B": "HLA-DRB1", "Name_A": "HLA-B", "target_original": "3123", "Gene_B": "3123", "interaction": "Direct", "SUID": 1467361, "TYPE": "Direct", "Gene_A": "3106", "support": "{\"StringDB\": \"physical\", \"StringEvidence\": \"database:0.896,textmining:0.585,coexpression:0.133\", \"String_Score_Physical\": 900, \"String_Score_Combined\": 963}", "selected": false}, "selected": false}, {"data": {"id": "1467358", "source": "1467259", "target": "1467274", "SCORE": "900", "shared_interaction": "Direct", "source_original": "3106", "Name_B": "HLA-DRA", "Name_A": "HLA-B", "target_original": "3122", "Gene_B": "3122", "interaction": "Direct", "SUID": 1467358, "TYPE": "Direct", "Gene_A": "3106", "support": "{\"StringDB\": \"physical\", \"StringEvidence\": \"database:0.896,textmining:0.580,coexpression:0.419\", \"String_Score_Physical\": 900, \"String_Score_Combined\": 975}", "selected": false}, "selected": false}, {"data": {"id": "1467355", "source": "1467259", "target": "1467271", "SCORE": "588", "shared_interaction": "Direct", "source_original": "3106", "Name_B": "HLA-DQB1", "Name_A": "HLA-B", "target_original": "3119", "Gene_B": "3119", "interaction": "Direct", "SUID": 1467355, "TYPE": "Direct", "Gene_A": "3106", "support": "{\"StringDB\": \"physical\", \"StringEvidence\": \"database:0.520,textmining:0.351,coexpression:0.112,experiments:0.106\", \"BioGrid\": \"physical\", \"BioGrid_PubMed\": \"33961781\", \"BioGrid_Type\": \"Affinity Capture-MS\", \"BioGrid_Score\": \"0.991139381\", \"String_Score_Physical\": 588, \"String_Score_Combined\": 763}", "selected": false}, "selected": false}, {"data": {"id": "1467352", "source": "1467259", "target": "1467268", "SCORE": "900", "shared_interaction": "Direct", "source_original": "3106", "Name_B": "HLA-DPA1", "Name_A": "HLA-B", "target_original": "3113", "Gene_B": "3113", "interaction": "Direct", "SUID": 1467352, "TYPE": "Direct", "Gene_A": "3106", "support": "{\"StringDB\": \"physical\", \"StringEvidence\": \"database:0.896,coexpression:0.328,textmining:0.311,cooccurrence:0.069\", \"String_Score_Physical\": 900, \"String_Score_Combined\": 956}", "selected": false}, "selected": false}, {"data": {"id": "1467349", "source": "1467259", "target": "1467265", "SCORE": "900", "shared_interaction": "Direct", "source_original": "3106", "Name_B": "HLA-DMA", "Name_A": "HLA-B", "target_original": "3108", "Gene_B": "3108", "interaction": "Direct", "SUID": 1467349, "TYPE": "Direct", "Gene_A": "3106", "support": "{\"StringDB\": \"physical\", \"StringEvidence\": \"database:0.896,textmining:0.745,coexpression:0.303\", \"String_Score_Physical\": 900, \"String_Score_Combined\": 982}", "selected": false}, "selected": false}, {"data": {"id": "1467346", "source": "1467259", "target": "1467262", "SCORE": "958", "shared_interaction": "Direct", "source_original": "3106", "Name_B": "HLA-C", "Name_A": "HLA-B", "target_original": "3107", "Gene_B": "3107", "interaction": "Direct", "SUID": 1467346, "TYPE": "Direct", "Gene_A": "3106", "support": "{\"StringDB\": \"physical\", \"StringEvidence\": \"database:0.896,textmining:0.863,coexpression:0.773,experiments:0.588,cooccurrence:0.008\", \"InWeb_IM\": \"experimental\", \"BioGrid\": \"physical\", \"BioGrid_PubMed\": \"33961781,28514442,26186194\", \"BioGrid_Type\": \"Affinity Capture-MS\", \"BioGrid_Score\": \"0.999999446,0.999999622,0.999994855\", \"String_Score_Physical\": 958, \"String_Score_Combined\": 998}", "selected": false}, "selected": false}]}}, "MyList_PPIColorByCluster": {"format_version": "1.0", "generated_by": "cytoscape-3.9.1", "target_cytoscapejs_version": "~2.1", "data": {"shared_name": "MyList_PPIColorByCluster", "name": "MyList_PPIColorByCluster", "SUID": 1467737, "__Annotations": [], "selected": true}, "elements": {"nodes": [{"data": {"id": "1468034", "shared_name": "347734", "MCODE_SCORE": 0.0, "Gene": "347734", "Symbol": "SLC35B2", "name": "347734", "MCODE_TYPE": "", "SUID": 1468034, "DEGREE": 2.0, "id_original": "347734", "MCODE_CLUSTER_ID": 0.0, "selected": false, "canonicalName": "SLC35B2"}, "position": {"x": 301.8405194035494, "y": 565.0100980355674}, "selected": false}, {"data": {"id": "1468031", "shared_name": "128308", "MCODE_SCORE": 0.0, "Gene": "128308", "Symbol": "MRPL55", "name": "128308", "MCODE_TYPE": "", "SUID": 1468031, "DEGREE": 2.0, "id_original": "128308", "MCODE_CLUSTER_ID": 0.0, "selected": false, "canonicalName": "MRPL55"}, "position": {"x": 298.4309963932955, "y": -6.135745470291965}, "selected": false}, {"data": {"id": "1468028", "shared_name": "126328", "MCODE_SCORE": 0.0, "Gene": "126328", "Symbol": "NDUFA11", "name": "126328", "MCODE_TYPE": "", "SUID": 1468028, "DEGREE": 2.0, "id_original": "126328", "MCODE_CLUSTER_ID": 0.0, "selected": false, "canonicalName": "NDUFA11"}, "position": {"x": 175.45876738938927, "y": 393.92007118009866}, "selected": false}, {"data": {"id": "1468025", "shared_name": "126003", "MCODE_SCORE": 0.0, "Gene": "126003", "Symbol": "TRAPPC5", "name": "126003", "MCODE_TYPE": "", "SUID": 1468025, "DEGREE": 1.0, "id_original": "126003", "MCODE_CLUSTER_ID": 0.0, "selected": false, "canonicalName": "TRAPPC5"}, "position": {"x": 353.69483897599815, "y": 558.6737790658408}, "selected": false}, {"data": {"id": "1468022", "shared_name": "114781", "MCODE_SCORE": 0.0, "Gene": "114781", "Symbol": "BTBD9", "name": "114781", "MCODE_TYPE": "", "SUID": 1468022, "DEGREE": 3.0, "id_original": "114781", "MCODE_CLUSTER_ID": 0.0, "selected": false, "canonicalName": "BTBD9"}, "position": {"x": 368.18084559354423, "y": 232.7246976449424}, "selected": false}, {"data": {"id": "1468019", "shared_name": "112616", "MCODE_SCORE": 0.0, "Gene": "112616", "Symbol": "CMTM7", "name": "112616", "MCODE_TYPE": "", "SUID": 1468019, "DEGREE": 1.0, "id_original": "112616", "MCODE_CLUSTER_ID": 0.0, "selected": false, "canonicalName": "CMTM7"}, "position": {"x": 300.254475092026, "y": 472.16567664884866}, "selected": false}, {"data": {"id": "1468016", "shared_name": "92856", "MCODE_SCORE": 0.0, "Gene": "92856", "Symbol": "IMP4", "name": "92856", "MCODE_TYPE": "", "SUID": 1468016, "DEGREE": 5.0, "id_original": "92856", "MCODE_CLUSTER_ID": 0.0, "selected": false, "canonicalName": "IMP4"}, "position": {"x": 408.9123959294283, "y": 85.49096351408303}, "selected": false}, {"data": {"id": "1468013", "shared_name": "84769", "MCODE_SCORE": 0.0, "Gene": "84769", "Symbol": "MPV17L2", "name": "84769", "MCODE_TYPE": "", "SUID": 1468013, "DEGREE": 1.0, "id_original": "84769", "MCODE_CLUSTER_ID": 0.0, "selected": false, "canonicalName": "MPV17L2"}, "position": {"x": 412.15760085496544, "y": 537.2522321298056}, "selected": false}, {"data": {"id": "1468010", "shared_name": "83985", "MCODE_SCORE": 0.0, "Gene": "83985", "Symbol": "SPNS1", "name": "83985", "MCODE_TYPE": "", "SUID": 1468010, "DEGREE": 2.0, "id_original": "83985", "MCODE_CLUSTER_ID": 0.0, "selected": false, "canonicalName": "SPNS1"}, "position": {"x": -31.811908269790422, "y": 186.74096351408303}, "selected": false}, {"data": {"id": "1468007", "shared_name": "81502", "MCODE_SCORE": 0.0, "Gene": "81502", "Symbol": "HM13", "name": "81502", "MCODE_TYPE": "", "SUID": 1468007, "DEGREE": 1.0, "id_original": "81502", "MCODE_CLUSTER_ID": 0.0, "selected": false, "canonicalName": "HM13"}, "position": {"x": 420.0429806462252, "y": 418.47366004728616}, "selected": false}, {"data": {"id": "1468004", "shared_name": "81037", "MCODE_SCORE": 0.0, "Gene": "81037", "Symbol": "CLPTM1L", "name": "81037", "MCODE_TYPE": "", "SUID": 1468004, "DEGREE": 1.0, "id_original": "81037", "MCODE_CLUSTER_ID": 0.0, "selected": false, "canonicalName": "CLPTM1L"}, "position": {"x": 523.1311917057956, "y": 285.7140775277549}, "selected": false}, {"data": {"id": "1468001", "shared_name": "64943", "MCODE_SCORE": 0.0, "Gene": "64943", "Symbol": "NT5DC2", "name": "64943", "MCODE_TYPE": "", "SUID": 1468001, "DEGREE": 1.0, "id_original": "64943", "MCODE_CLUSTER_ID": 0.0, "selected": false, "canonicalName": "NT5DC2"}, "position": {"x": 179.8508877507174, "y": 478.4815030648643}, "selected": false}, {"data": {"id": "1467998", "shared_name": "60673", "MCODE_SCORE": 0.0, "Gene": "60673", "Symbol": "ATG101", "name": "60673", "MCODE_TYPE": "", "SUID": 1467998, "DEGREE": 2.0, "id_original": "60673", "MCODE_CLUSTER_ID": 0.0, "selected": false, "canonicalName": "ATG101"}, "position": {"x": 489.76662871751427, "y": 378.32937293791116}, "selected": false}, {"data": {"id": "1467995", "shared_name": "57060", "MCODE_SCORE": 0.0, "Gene": "57060", "Symbol": "PCBP4", "name": "57060", "MCODE_TYPE": "", "SUID": 1467995, "DEGREE": 1.0, "id_original": "57060", "MCODE_CLUSTER_ID": 0.0, "selected": false, "canonicalName": "PCBP4"}, "position": {"x": 497.39721343431114, "y": -39.475833360916965}, "selected": false}, {"data": {"id": "1467992", "shared_name": "56998", "MCODE_SCORE": 0.0, "Gene": "56998", "Symbol": "CTNNBIP1", "name": "56998", "MCODE_TYPE": "", "SUID": 1467992, "DEGREE": 1.0, "id_original": "56998", "MCODE_CLUSTER_ID": 0.0, "selected": false, "canonicalName": "CTNNBIP1"}, "position": {"x": 250.3032574406588, "y": 408.4211850717002}, "selected": false}, {"data": {"id": "1467989", "shared_name": "55909", "MCODE_SCORE": 0.0, "Gene": "55909", "Symbol": "BIN3", "name": "55909", "MCODE_TYPE": "", "SUID": 1467989, "DEGREE": 1.0, "id_original": "55909", "MCODE_CLUSTER_ID": 0.0, "selected": false, "canonicalName": "BIN3"}, "position": {"x": 299.0640911808932, "y": 250.52502113127053}, "selected": false}, {"data": {"id": "1467986", "shared_name": "55735", "MCODE_SCORE": 0.0, "Gene": "55735", "Symbol": "DNAJC11", "name": "55735", "MCODE_TYPE": "", "SUID": 1467986, "DEGREE": 5.0, "id_original": "55735", "MCODE_CLUSTER_ID": 0.0, "selected": false, "canonicalName": "DNAJC11"}, "position": {"x": 273.4044537297213, "y": 200.51653724455178}, "selected": false}, {"data": {"id": "1467983", "shared_name": "51239", "MCODE_SCORE": 0.0, "Gene": "51239", "Symbol": "ANKRD39", "name": "51239", "MCODE_TYPE": "", "SUID": 1467983, "DEGREE": 2.0, "id_original": "51239", "MCODE_CLUSTER_ID": 0.0, "selected": false, "canonicalName": "ANKRD39"}, "position": {"x": 486.6080364933932, "y": 252.04375892423928}, "selected": false}, {"data": {"id": "1467980", "shared_name": "51070", "MCODE_SCORE": 0.0, "Gene": "51070", "Symbol": "NOSIP", "name": "51070", "MCODE_TYPE": "", "SUID": 1467980, "DEGREE": 1.0, "id_original": "51070", "MCODE_CLUSTER_ID": 0.0, "selected": false, "canonicalName": "NOSIP"}, "position": {"x": 416.1236576786959, "y": 145.5415921761924}, "selected": false}, {"data": {"id": "1467977", "shared_name": "29927", "MCODE_SCORE": 0.0, "Gene": "29927", "Symbol": "SEC61A1", "name": "29927", "MCODE_TYPE": "", "SUID": 1467977, "DEGREE": 3.0, "id_original": "29927", "MCODE_CLUSTER_ID": 0.0, "selected": false, "canonicalName": "SEC61A1"}, "position": {"x": 237.61486480149864, "y": 269.1952481820518}, "selected": false}, {"data": {"id": "1467974", "shared_name": "29781", "MCODE_SCORE": 0.0, "Gene": "29781", "Symbol": "NCAPH2", "name": "29781", "MCODE_TYPE": "", "SUID": 1467974, "DEGREE": 2.0, "id_original": "29781", "MCODE_CLUSTER_ID": 0.0, "selected": false, "canonicalName": "NCAPH2"}, "position": {"x": 94.09663054856895, "y": 193.9829984261924}, "selected": false}, {"data": {"id": "1467971", "shared_name": "29127", "MCODE_SCORE": 0.0, "Gene": "29127", "Symbol": "RACGAP1", "name": "29127", "MCODE_TYPE": "", "SUID": 1467971, "DEGREE": 3.0, "id_original": "29127", "MCODE_CLUSTER_ID": 0.0, "selected": false, "canonicalName": "RACGAP1"}, "position": {"x": 482.7984432927096, "y": 527.834110791915}, "selected": false}, {"data": {"id": "1467968", "shared_name": "28231", "MCODE_SCORE": 0.0, "Gene": "28231", "Symbol": "SLCO4A1", "name": "28231", "MCODE_TYPE": "", "SUID": 1467968, "DEGREE": 1.0, "id_original": "28231", "MCODE_CLUSTER_ID": 0.0, "selected": false, "canonicalName": "SLCO4A1"}, "position": {"x": 377.03459594163536, "y": 448.80678993009866}, "selected": false}, {"data": {"id": "1467965", "shared_name": "27341", "MCODE_SCORE": 0.0, "Gene": "27341", "Symbol": "RRP7A", "name": "27341", "MCODE_TYPE": "", "SUID": 1467965, "DEGREE": 4.0, "id_original": "27341", "MCODE_CLUSTER_ID": 0.0, "selected": false, "canonicalName": "RRP7A"}, "position": {"x": 399.86074492845177, "y": 198.3693509652549}, "selected": false}, {"data": {"id": "1467962", "shared_name": "27338", "MCODE_SCORE": 0.0, "Gene": "27338", "Symbol": "UBE2S", "name": "27338", "MCODE_TYPE": "", "SUID": 1467962, "DEGREE": 3.0, "id_original": "27338", "MCODE_CLUSTER_ID": 0.0, "selected": false, "canonicalName": "UBE2S"}, "position": {"x": 464.5257229557955, "y": 147.9016995980674}, "selected": false}, {"data": {"id": "1467959", "shared_name": "26284", "MCODE_SCORE": 0.0, "Gene": "26284", "Symbol": "ERAL1", "name": "26284", "MCODE_TYPE": "", "SUID": 1467959, "DEGREE": 1.0, "id_original": "26284", "MCODE_CLUSTER_ID": 0.0, "selected": false, "canonicalName": "ERAL1"}, "position": {"x": 527.8303951970065, "y": 205.64159827970803}, "selected": false}, {"data": {"id": "1467956", "shared_name": "26022", "MCODE_SCORE": 0.0, "Gene": "26022", "Symbol": "TMEM98", "name": "26022", "MCODE_TYPE": "", "SUID": 1467956, "DEGREE": 1.0, "id_original": "26022", "MCODE_CLUSTER_ID": 0.0, "selected": false, "canonicalName": "TMEM98"}, "position": {"x": 427.1301083317721, "y": 482.26716285490335}, "selected": false}, {"data": {"id": "1467953", "shared_name": "25855", "MCODE_SCORE": 0.0, "Gene": "25855", "Symbol": "BRMS1", "name": "25855", "MCODE_TYPE": "", "SUID": 1467953, "DEGREE": 3.0, "id_original": "25855", "MCODE_CLUSTER_ID": 0.0, "selected": false, "canonicalName": "BRMS1"}, "position": {"x": 142.90877959642052, "y": 438.42956214689553}, "selected": false}, {"data": {"id": "1467950", "shared_name": "23753", "MCODE_SCORE": 0.0, "Gene": "23753", "Symbol": "SDF2L1", "name": "23753", "MCODE_TYPE": "", "SUID": 1467950, "DEGREE": 2.0, "id_original": "23753", "MCODE_CLUSTER_ID": 0.0, "selected": false, "canonicalName": "SDF2L1"}, "position": {"x": 459.5735211125338, "y": 449.1744199349815}, "selected": false}, {"data": {"id": "1467947", "shared_name": "22913", "MCODE_SCORE": 0.0, "Gene": "22913", "Symbol": "RALY", "name": "22913", "MCODE_TYPE": "", "SUID": 1467947, "DEGREE": 4.0, "id_original": "22913", "MCODE_CLUSTER_ID": 0.0, "selected": false, "canonicalName": "RALY"}, "position": {"x": 439.3643231144869, "y": 223.32656532072366}, "selected": false}, {"data": {"id": "1467944", "shared_name": "11344", "MCODE_SCORE": 0.0, "Gene": "11344", "Symbol": "TWF2", "name": "11344", "MCODE_TYPE": "", "SUID": 1467944, "DEGREE": 1.0, "id_original": "11344", "MCODE_CLUSTER_ID": 0.0, "selected": false, "canonicalName": "TWF2"}, "position": {"x": 169.6602902165377, "y": 291.0808988168174}, "selected": false}, {"data": {"id": "1467941", "shared_name": "11332", "MCODE_SCORE": 0.0, "Gene": "11332", "Symbol": "ACOT7", "name": "11332", "MCODE_TYPE": "", "SUID": 1467941, "DEGREE": 1.0, "id_original": "11332", "MCODE_CLUSTER_ID": 0.0, "selected": false, "canonicalName": "ACOT7"}, "position": {"x": 333.434162592026, "y": 83.40826087736428}, "selected": false}, {"data": {"id": "1467938", "shared_name": "11316", "MCODE_SCORE": 0.0, "Gene": "11316", "Symbol": "COPE", "name": "11316", "MCODE_TYPE": "", "SUID": 1467938, "DEGREE": 1.0, "id_original": "11316", "MCODE_CLUSTER_ID": 0.0, "selected": false, "canonicalName": "COPE"}, "position": {"x": 587.3869290104831, "y": 630.6775947167807}, "selected": false}, {"data": {"id": "1467935", "shared_name": "11140", "MCODE_SCORE": 0.0, "Gene": "11140", "Symbol": "CDC37", "name": "11140", "MCODE_TYPE": "", "SUID": 1467935, "DEGREE": 4.0, "id_original": "11140", "MCODE_CLUSTER_ID": 0.0, "selected": false, "canonicalName": "CDC37"}, "position": {"x": 374.2828955403292, "y": 504.84069495939553}, "selected": false}, {"data": {"id": "1467932", "shared_name": "10644", "MCODE_SCORE": 0.0, "Gene": "10644", "Symbol": "IGF2BP2", "name": "10644", "MCODE_TYPE": "", "SUID": 1467932, "DEGREE": 3.0, "id_original": "10644", "MCODE_CLUSTER_ID": 0.0, "selected": false, "canonicalName": "IGF2BP2"}, "position": {"x": 449.2850918522799, "y": 331.54455238127053}, "selected": false}, {"data": {"id": "1467929", "shared_name": "10572", "MCODE_SCORE": 0.0, "Gene": "10572", "Symbol": "SIVA1", "name": "10572", "MCODE_TYPE": "", "SUID": 1467929, "DEGREE": 1.0, "id_original": "10572", "MCODE_CLUSTER_ID": 0.0, "selected": false, "canonicalName": "SIVA1"}, "position": {"x": 458.7644924870455, "y": 291.83169227384866}, "selected": false}, {"data": {"id": "1467926", "shared_name": "10460", "MCODE_SCORE": 0.0, "Gene": "10460", "Symbol": "TACC3", "name": "10460", "MCODE_TYPE": "", "SUID": 1467926, "DEGREE": 1.0, "id_original": "10460", "MCODE_CLUSTER_ID": 0.0, "selected": false, "canonicalName": "TACC3"}, "position": {"x": 274.9995770207369, "y": 518.195797498458}, "selected": false}, {"data": {"id": "1467923", "shared_name": "10452", "MCODE_SCORE": 0.0, "Gene": "10452", "Symbol": "TOMM40", "name": "10452", "MCODE_TYPE": "", "SUID": 1467923, "DEGREE": 3.0, "id_original": "10452", "MCODE_CLUSTER_ID": 0.0, "selected": false, "canonicalName": "TOMM40"}, "position": {"x": 305.0698666325533, "y": 115.34466224455178}, "selected": false}, {"data": {"id": "1467920", "shared_name": "10362", "MCODE_SCORE": 0.0, "Gene": "10362", "Symbol": "HMG20B", "name": "10362", "MCODE_TYPE": "", "SUID": 1467920, "DEGREE": 3.0, "id_original": "10362", "MCODE_CLUSTER_ID": 0.0, "selected": false, "canonicalName": "HMG20B"}, "position": {"x": 245.12370726976036, "y": 462.2415586068565}, "selected": false}, {"data": {"id": "1467917", "shared_name": "10095", "MCODE_SCORE": 0.0, "Gene": "10095", "Symbol": "ARPC1B", "name": "10095", "MCODE_TYPE": "", "SUID": 1467917, "DEGREE": 1.0, "id_original": "10095", "MCODE_CLUSTER_ID": 0.0, "selected": false, "canonicalName": "ARPC1B"}, "position": {"x": 221.12185332688927, "y": 506.5301938607627}, "selected": false}, {"data": {"id": "1467914", "shared_name": "10084", "MCODE_SCORE": 1.25, "Gene": "10084", "Symbol": "PQBP1", "name": "10084", "MCODE_TYPE": "Clustered", "SUID": 1467914, "DEGREE": 4.0, "id_original": "10084", "MCODE_CLUSTER_ID": 2.0, "selected": false, "canonicalName": "PQBP1"}, "position": {"x": 432.19760558519005, "y": 370.8794828011924}, "selected": false}, {"data": {"id": "1467911", "shared_name": "9249", "MCODE_SCORE": 0.0, "Gene": "9249", "Symbol": "DHRS3", "name": "9249", "MCODE_TYPE": "", "SUID": 1467911, "DEGREE": 1.0, "id_original": "9249", "MCODE_CLUSTER_ID": 0.0, "selected": false, "canonicalName": "DHRS3"}, "position": {"x": 506.5103878727877, "y": 333.27892738127053}, "selected": false}, {"data": {"id": "1467908", "shared_name": "8884", "MCODE_SCORE": 0.0, "Gene": "8884", "Symbol": "SLC5A6", "name": "8884", "MCODE_TYPE": "", "SUID": 1467908, "DEGREE": 1.0, "id_original": "8884", "MCODE_CLUSTER_ID": 0.0, "selected": false, "canonicalName": "SLC5A6"}, "position": {"x": 367.1844883910143, "y": 118.56725745939553}, "selected": false}, {"data": {"id": "1467905", "shared_name": "8751", "MCODE_SCORE": 0.0, "Gene": "8751", "Symbol": "ADAM15", "name": "8751", "MCODE_TYPE": "", "SUID": 1467905, "DEGREE": 1.0, "id_original": "8751", "MCODE_CLUSTER_ID": 0.0, "selected": false, "canonicalName": "ADAM15"}, "position": {"x": 538.8863796940768, "y": 383.2452970101768}, "selected": false}, {"data": {"id": "1467902", "shared_name": "8733", "MCODE_SCORE": 0.0, "Gene": "8733", "Symbol": "GPAA1", "name": "8733", "MCODE_TYPE": "", "SUID": 1467902, "DEGREE": 2.0, "id_original": "8733", "MCODE_CLUSTER_ID": 0.0, "selected": false, "canonicalName": "GPAA1"}, "position": {"x": 90.9801144352877, "y": 455.4032102181846}, "selected": false}, {"data": {"id": "1467899", "shared_name": "8522", "MCODE_SCORE": 0.0, "Gene": "8522", "Symbol": "GAS7", "name": "8522", "MCODE_TYPE": "", "SUID": 1467899, "DEGREE": 1.0, "id_original": "8522", "MCODE_CLUSTER_ID": 0.0, "selected": false, "canonicalName": "GAS7"}, "position": {"x": 731.8268856755221, "y": 309.99255042814553}, "selected": false}, {"data": {"id": "1467896", "shared_name": "8237", "MCODE_SCORE": 0.0, "Gene": "8237", "Symbol": "USP11", "name": "8237", "MCODE_TYPE": "", "SUID": 1467896, "DEGREE": 5.0, "id_original": "8237", "MCODE_CLUSTER_ID": 0.0, "selected": false, "canonicalName": "USP11"}, "position": {"x": 404.1220402470553, "y": 301.2121244027549}, "selected": false}, {"data": {"id": "1467893", "shared_name": "8140", "MCODE_SCORE": 0.0, "Gene": "8140", "Symbol": "SLC7A5", "name": "8140", "MCODE_TYPE": "", "SUID": 1467893, "DEGREE": 2.0, "id_original": "8140", "MCODE_CLUSTER_ID": 0.0, "selected": false, "canonicalName": "SLC7A5"}, "position": {"x": 314.3856434575045, "y": 379.2561917855674}, "selected": false}, {"data": {"id": "1467890", "shared_name": "7316", "MCODE_SCORE": 4.818181818181818, "Gene": "7316", "Symbol": "UBC", "name": "7316", "MCODE_TYPE": "Clustered", "SUID": 1467890, "DEGREE": 72.0, "id_original": "7316", "MCODE_CLUSTER_ID": 1.0, "selected": false, "canonicalName": "UBC"}, "position": {"x": 297.3297695866549, "y": 326.3381009652549}, "selected": false}, {"data": {"id": "1467887", "shared_name": "7307", "MCODE_SCORE": 1.25, "Gene": "7307", "Symbol": "U2AF1", "name": "7307", "MCODE_TYPE": "Clustered", "SUID": 1467887, "DEGREE": 4.0, "id_original": "7307", "MCODE_CLUSTER_ID": 2.0, "selected": false, "canonicalName": "U2AF1"}, "position": {"x": 359.51926562699913, "y": 302.16735511564553}, "selected": false}, {"data": {"id": "1467884", "shared_name": "7086", "MCODE_SCORE": 1.0, "Gene": "7086", "Symbol": "TKT", "name": "7086", "MCODE_TYPE": "Seed", "SUID": 1467884, "DEGREE": 3.0, "id_original": "7086", "MCODE_CLUSTER_ID": 3.0, "selected": false, "canonicalName": "TKT"}, "position": {"x": 228.44701812181114, "y": 311.2987638070518}, "selected": false}, {"data": {"id": "1467881", "shared_name": "7076", "MCODE_SCORE": 0.0, "Gene": "7076", "Symbol": "TIMP1", "name": "7076", "MCODE_TYPE": "", "SUID": 1467881, "DEGREE": 1.0, "id_original": "7076", "MCODE_CLUSTER_ID": 0.0, "selected": false, "canonicalName": "TIMP1"}, "position": {"x": 115.20650908860802, "y": 294.1802335336143}, "selected": false}, {"data": {"id": "1467878", "shared_name": "6723", "MCODE_SCORE": 0.0, "Gene": "6723", "Symbol": "SRM", "name": "6723", "MCODE_TYPE": "", "SUID": 1467878, "DEGREE": 1.0, "id_original": "6723", "MCODE_CLUSTER_ID": 0.0, "selected": false, "canonicalName": "SRM"}, "position": {"x": 168.5471310368502, "y": 243.37368446134866}, "selected": false}, {"data": {"id": "1467875", "shared_name": "6663", "MCODE_SCORE": 0.0, "Gene": "6663", "Symbol": "SOX10", "name": "6663", "MCODE_TYPE": "", "SUID": 1467875, "DEGREE": 2.0, "id_original": "6663", "MCODE_CLUSTER_ID": 0.0, "selected": false, "canonicalName": "SOX10"}, "position": {"x": 248.58425567063927, "y": 565.682140882247}, "selected": false}, {"data": {"id": "1467872", "shared_name": "6645", "MCODE_SCORE": 0.0, "Gene": "6645", "Symbol": "SNTB2", "name": "6645", "MCODE_TYPE": "", "SUID": 1467872, "DEGREE": 1.0, "id_original": "6645", "MCODE_CLUSTER_ID": 0.0, "selected": false, "canonicalName": "SNTB2"}, "position": {"x": 329.433071588608, "y": 207.90087562345803}, "selected": false}, {"data": {"id": "1467869", "shared_name": "6525", "MCODE_SCORE": 0.0, "Gene": "6525", "Symbol": "SMTN", "name": "6525", "MCODE_TYPE": "", "SUID": 1467869, "DEGREE": 2.0, "id_original": "6525", "MCODE_CLUSTER_ID": 0.0, "selected": false, "canonicalName": "SMTN"}, "position": {"x": 199.75790069017052, "y": 354.6204190804893}, "selected": false}, {"data": {"id": "1467866", "shared_name": "6484", "MCODE_SCORE": 0.0, "Gene": "6484", "Symbol": "ST3GAL4", "name": "6484", "MCODE_TYPE": "", "SUID": 1467866, "DEGREE": 1.0, "id_original": "6484", "MCODE_CLUSTER_ID": 0.0, "selected": false, "canonicalName": "ST3GAL4"}, "position": {"x": 119.18320891770958, "y": 387.3936582162315}, "selected": false}, {"data": {"id": "1467863", "shared_name": "6385", "MCODE_SCORE": 0.0, "Gene": "6385", "Symbol": "SDC4", "name": "6385", "MCODE_TYPE": "", "SUID": 1467863, "DEGREE": 1.0, "id_original": "6385", "MCODE_CLUSTER_ID": 0.0, "selected": false, "canonicalName": "SDC4"}, "position": {"x": 133.38699004563927, "y": 501.9376645638877}, "selected": false}, {"data": {"id": "1467860", "shared_name": "5891", "MCODE_SCORE": 0.0, "Gene": "5891", "Symbol": "MOK", "name": "5891", "MCODE_TYPE": "", "SUID": 1467860, "DEGREE": 2.0, "id_original": "5891", "MCODE_CLUSTER_ID": 0.0, "selected": false, "canonicalName": "MOK"}, "position": {"x": 333.2997631779635, "y": 502.57082801603616}, "selected": false}, {"data": {"id": "1467857", "shared_name": "5878", "MCODE_SCORE": 1.0, "Gene": "5878", "Symbol": "RAB5C", "name": "5878", "MCODE_TYPE": "Clustered", "SUID": 1467857, "DEGREE": 6.0, "id_original": "5878", "MCODE_CLUSTER_ID": 3.0, "selected": false, "canonicalName": "RAB5C"}, "position": {"x": 117.03438994798302, "y": 237.45205360197366}, "selected": false}, {"data": {"id": "1467854", "shared_name": "5834", "MCODE_SCORE": 0.0, "Gene": "5834", "Symbol": "PYGB", "name": "5834", "MCODE_TYPE": "", "SUID": 1467854, "DEGREE": 2.0, "id_original": "5834", "MCODE_CLUSTER_ID": 0.0, "selected": false, "canonicalName": "PYGB"}, "position": {"x": -64.7438845881498, "y": 364.93944984220803}, "selected": false}, {"data": {"id": "1467851", "shared_name": "5725", "MCODE_SCORE": 1.25, "Gene": "5725", "Symbol": "PTBP1", "name": "5725", "MCODE_TYPE": "Clustered", "SUID": 1467851, "DEGREE": 6.0, "id_original": "5725", "MCODE_CLUSTER_ID": 2.0, "selected": false, "canonicalName": "PTBP1"}, "position": {"x": 369.21697804841637, "y": 389.02216773771585}, "selected": false}, {"data": {"id": "1467848", "shared_name": "5688", "MCODE_SCORE": 0.0, "Gene": "5688", "Symbol": "PSMA7", "name": "5688", "MCODE_TYPE": "", "SUID": 1467848, "DEGREE": 3.0, "id_original": "5688", "MCODE_CLUSTER_ID": 0.0, "selected": false, "canonicalName": "PSMA7"}, "position": {"x": 361.6430530301058, "y": 168.20766883634866}, "selected": false}, {"data": {"id": "1467845", "shared_name": "5435", "MCODE_SCORE": 1.25, "Gene": "5435", "Symbol": "POLR2F", "name": "5435", "MCODE_TYPE": "Clustered", "SUID": 1467845, "DEGREE": 4.0, "id_original": "5435", "MCODE_CLUSTER_ID": 2.0, "selected": false, "canonicalName": "POLR2F"}, "position": {"x": 393.25926825914024, "y": 266.2776456429893}, "selected": false}, {"data": {"id": "1467842", "shared_name": "5300", "MCODE_SCORE": 1.0, "Gene": "5300", "Symbol": "PIN1", "name": "5300", "MCODE_TYPE": "Clustered", "SUID": 1467842, "DEGREE": 5.0, "id_original": "5300", "MCODE_CLUSTER_ID": 3.0, "selected": false, "canonicalName": "PIN1"}, "position": {"x": 86.37763640794395, "y": 342.1426663949424}, "selected": false}, {"data": {"id": "1467839", "shared_name": "4061", "MCODE_SCORE": 0.0, "Gene": "4061", "Symbol": "LY6E", "name": "4061", "MCODE_TYPE": "", "SUID": 1467839, "DEGREE": 1.0, "id_original": "4061", "MCODE_CLUSTER_ID": 0.0, "selected": false, "canonicalName": "LY6E"}, "position": {"x": 474.34787413987755, "y": 194.38677650236428}, "selected": false}, {"data": {"id": "1467836", "shared_name": "3276", "MCODE_SCORE": 0.0, "Gene": "3276", "Symbol": "PRMT1", "name": "3276", "MCODE_TYPE": "", "SUID": 1467836, "DEGREE": 4.0, "id_original": "3276", "MCODE_CLUSTER_ID": 0.0, "selected": false, "canonicalName": "PRMT1"}, "position": {"x": 588.1819119206393, "y": 300.4703031136924}, "selected": false}, {"data": {"id": "1467833", "shared_name": "3135", "MCODE_SCORE": 4.818181818181818, "Gene": "3135", "Symbol": "HLA-G", "name": "3135", "MCODE_TYPE": "Clustered", "SUID": 1467833, "DEGREE": 10.0, "id_original": "3135", "MCODE_CLUSTER_ID": 1.0, "selected": false, "canonicalName": "HLA-G"}, "position": {"x": 230.04491851243614, "y": 202.55090003752053}, "selected": false}, {"data": {"id": "1467830", "shared_name": "3127", "MCODE_SCORE": 4.818181818181818, "Gene": "3127", "Symbol": "HLA-DRB5", "name": "3127", "MCODE_TYPE": "Clustered", "SUID": 1467830, "DEGREE": 10.0, "id_original": "3127", "MCODE_CLUSTER_ID": 1.0, "selected": false, "canonicalName": "HLA-DRB5"}, "position": {"x": 188.51609465989708, "y": 202.77590614103616}, "selected": false}, {"data": {"id": "1467827", "shared_name": "3123", "MCODE_SCORE": 4.818181818181818, "Gene": "3123", "Symbol": "HLA-DRB1", "name": "3123", "MCODE_TYPE": "Clustered", "SUID": 1467827, "DEGREE": 10.0, "id_original": "3123", "MCODE_CLUSTER_ID": 1.0, "selected": false, "canonicalName": "HLA-DRB1"}, "position": {"x": 258.5299725285494, "y": 94.08947425627053}, "selected": false}, {"data": {"id": "1467824", "shared_name": "3122", "MCODE_SCORE": 4.818181818181818, "Gene": "3122", "Symbol": "HLA-DRA", "name": "3122", "MCODE_TYPE": "Clustered", "SUID": 1467824, "DEGREE": 10.0, "id_original": "3122", "MCODE_CLUSTER_ID": 1.0, "selected": false, "canonicalName": "HLA-DRA"}, "position": {"x": 215.31773040208458, "y": 101.79436927580178}, "selected": false}, {"data": {"id": "1467821", "shared_name": "3119", "MCODE_SCORE": 4.818181818181818, "Gene": "3119", "Symbol": "HLA-DQB1", "name": "3119", "MCODE_TYPE": "Clustered", "SUID": 1467821, "DEGREE": 10.0, "id_original": "3119", "MCODE_CLUSTER_ID": 1.0, "selected": false, "canonicalName": "HLA-DQB1"}, "position": {"x": 254.0192990056002, "y": 145.18346839689553}, "selected": false}, {"data": {"id": "1467818", "shared_name": "3113", "MCODE_SCORE": 4.818181818181818, "Gene": "3113", "Symbol": "HLA-DPA1", "name": "3113", "MCODE_TYPE": "Clustered", "SUID": 1467818, "DEGREE": 10.0, "id_original": "3113", "MCODE_CLUSTER_ID": 1.0, "selected": false, "canonicalName": "HLA-DPA1"}, "position": {"x": 145.90185210618614, "y": 172.3763089730674}, "selected": false}, {"data": {"id": "1467815", "shared_name": "3108", "MCODE_SCORE": 4.818181818181818, "Gene": "3108", "Symbol": "HLA-DMA", "name": "3108", "MCODE_TYPE": "Seed", "SUID": 1467815, "DEGREE": 9.0, "id_original": "3108", "MCODE_CLUSTER_ID": 1.0, "selected": false, "canonicalName": "HLA-DMA"}, "position": {"x": 183.14645049485802, "y": 51.057980115645535}, "selected": false}, {"data": {"id": "1467812", "shared_name": "3107", "MCODE_SCORE": 4.818181818181818, "Gene": "3107", "Symbol": "HLA-C", "name": "3107", "MCODE_TYPE": "Clustered", "SUID": 1467812, "DEGREE": 11.0, "id_original": "3107", "MCODE_CLUSTER_ID": 1.0, "selected": false, "canonicalName": "HLA-C"}, "position": {"x": 138.92655608567833, "y": 104.91363197111428}, "selected": false}, {"data": {"id": "1467809", "shared_name": "3106", "MCODE_SCORE": 4.818181818181818, "Gene": "3106", "Symbol": "HLA-B", "name": "3106", "MCODE_TYPE": "Clustered", "SUID": 1467809, "DEGREE": 11.0, "id_original": "3106", "MCODE_CLUSTER_ID": 1.0, "selected": false, "canonicalName": "HLA-B"}, "position": {"x": 184.56248137864708, "y": 144.23199134611428}, "selected": false}, {"data": {"id": "1467806", "shared_name": "1267", "MCODE_SCORE": 0.0, "Gene": "1267", "Symbol": "CNP", "name": "1267", "MCODE_TYPE": "", "SUID": 1467806, "DEGREE": 1.0, "id_original": "1267", "MCODE_CLUSTER_ID": 0.0, "selected": false, "canonicalName": "CNP"}, "position": {"x": 146.55013701829552, "y": 344.24401527189553}, "selected": false}, {"data": {"id": "1467803", "shared_name": "972", "MCODE_SCORE": 4.818181818181818, "Gene": "972", "Symbol": "CD74", "name": "972", "MCODE_TYPE": "Clustered", "SUID": 1467803, "DEGREE": 18.0, "id_original": "972", "MCODE_CLUSTER_ID": 1.0, "selected": false, "canonicalName": "CD74"}, "position": {"x": 300.826382135483, "y": 164.57595496916116}, "selected": false}, {"data": {"id": "1467800", "shared_name": "955", "MCODE_SCORE": 0.0, "Gene": "955", "Symbol": "ENTPD6", "name": "955", "MCODE_TYPE": "", "SUID": 1467800, "DEGREE": 1.0, "id_original": "955", "MCODE_CLUSTER_ID": 0.0, "selected": false, "canonicalName": "ENTPD6"}, "position": {"x": 204.6441769352877, "y": 437.13435035490335}, "selected": false}, {"data": {"id": "1467797", "shared_name": "550", "MCODE_SCORE": 0.0, "Gene": "550", "Symbol": "AUP1", "name": "550", "MCODE_TYPE": "", "SUID": 1467797, "DEGREE": 2.0, "id_original": "550", "MCODE_CLUSTER_ID": 0.0, "selected": false, "canonicalName": "AUP1"}, "position": {"x": 63.58076140794395, "y": 253.77016883634866}, "selected": false}, {"data": {"id": "1467794", "shared_name": "537", "MCODE_SCORE": 0.0, "Gene": "537", "Symbol": "ATP6AP1", "name": "537", "MCODE_TYPE": "", "SUID": 1467794, "DEGREE": 2.0, "id_original": "537", "MCODE_CLUSTER_ID": 0.0, "selected": false, "canonicalName": "ATP6AP1"}, "position": {"x": 69.72654387864708, "y": 408.4253049447471}, "selected": false}, {"data": {"id": "1467791", "shared_name": "527", "MCODE_SCORE": 0.0, "Gene": "527", "Symbol": "ATP6V0C", "name": "527", "MCODE_TYPE": "", "SUID": 1467791, "DEGREE": 3.0, "id_original": "527", "MCODE_CLUSTER_ID": 0.0, "selected": false, "canonicalName": "ATP6V0C"}, "position": {"x": 41.08390471849083, "y": 319.31579261564553}, "selected": false}, {"data": {"id": "1467788", "shared_name": "389", "MCODE_SCORE": 0.0, "Gene": "389", "Symbol": "RHOC", "name": "389", "MCODE_TYPE": "", "SUID": 1467788, "DEGREE": 2.0, "id_original": "389", "MCODE_CLUSTER_ID": 0.0, "selected": false, "canonicalName": "RHOC"}, "position": {"x": 507.2972836247408, "y": 437.1055265023643}, "selected": false}, {"data": {"id": "1467785", "shared_name": "369", "MCODE_SCORE": 0.0, "Gene": "369", "Symbol": "ARAF", "name": "369", "MCODE_TYPE": "", "SUID": 1467785, "DEGREE": 2.0, "id_original": "369", "MCODE_CLUSTER_ID": 0.0, "selected": false, "canonicalName": "ARAF"}, "position": {"x": 305.61191222581505, "y": 431.01386695646585}, "selected": false}, {"data": {"id": "1467782", "shared_name": "14", "MCODE_SCORE": 0.0, "Gene": "14", "Symbol": "AAMP", "name": "14", "MCODE_TYPE": "", "SUID": 1467782, "DEGREE": 1.0, "id_original": "14", "MCODE_CLUSTER_ID": 0.0, "selected": false, "canonicalName": "AAMP"}, "position": {"x": 182.73229644212364, "y": 553.8338437631064}, "selected": false}], "edges": [{"data": {"id": "1468373", "source": "1468034", "target": "1467890", "SCORE": "187", "shared_interaction": "Direct", "source_original": "347734", "Name_B": "UBC", "Name_A": "SLC35B2", "target_original": "7316", "Gene_B": "7316", "interaction": "Direct", "SUID": 1468373, "TYPE": "Direct", "Gene_A": "347734", "support": "{\"InWeb_IM\": \"experimental\"}", "selected": false}, "selected": false}, {"data": {"id": "1468127", "source": "1468031", "target": "1467803", "SCORE": "258", "shared_interaction": "Direct", "source_original": "128308", "Name_B": "CD74", "Name_A": "MRPL55", "target_original": "972", "Gene_B": "972", "interaction": "Direct", "SUID": 1468127, "TYPE": "Direct", "Gene_A": "128308", "support": "{\"StringDB\": \"physical\", \"StringEvidence\": \"experiments:0.226,coexpression:0.150,textmining:0.026\", \"String_Score_Physical\": 258, \"String_Score_Combined\": 385}", "selected": false}, "selected": false}, {"data": {"id": "1468121", "source": "1468028", "target": "1467890", "SCORE": "187", "shared_interaction": "Direct", "source_original": "126328", "Name_B": "UBC", "Name_A": "NDUFA11", "target_original": "7316", "Gene_B": "7316", "interaction": "Direct", "SUID": 1468121, "TYPE": "Direct", "Gene_A": "126328", "support": "{\"InWeb_IM\": \"experimental\"}", "selected": false}, "selected": false}, {"data": {"id": "1468118", "source": "1468025", "target": "1467890", "SCORE": "187", "shared_interaction": "Direct", "source_original": "126003", "Name_B": "UBC", "Name_A": "TRAPPC5", "target_original": "7316", "Gene_B": "7316", "interaction": "Direct", "SUID": 1468118, "TYPE": "Direct", "Gene_A": "126003", "support": "{\"InWeb_IM\": \"experimental\"}", "selected": false}, "selected": false}, {"data": {"id": "1468115", "source": "1468022", "target": "1467803", "SCORE": "382", "shared_interaction": "Direct", "source_original": "114781", "Name_B": "CD74", "Name_A": "BTBD9", "target_original": "972", "Gene_B": "972", "interaction": "Direct", "SUID": 1468115, "TYPE": "Direct", "Gene_A": "114781", "support": "{\"StringDB\": \"physical\", \"StringEvidence\": \"experiments:0.357,textmining:0.038,coexpression:0.028\", \"String_Score_Physical\": 382, \"String_Score_Combined\": 422}", "selected": false}, "selected": false}, {"data": {"id": "1468112", "source": "1468022", "target": "1467890", "SCORE": "187", "shared_interaction": "Direct", "source_original": "114781", "Name_B": "UBC", "Name_A": "BTBD9", "target_original": "7316", "Gene_B": "7316", "interaction": "Direct", "SUID": 1468112, "TYPE": "Direct", "Gene_A": "114781", "support": "{\"InWeb_IM\": \"experimental\", \"BioGrid\": \"physical\", \"BioGrid_PubMed\": \"38803224\", \"BioGrid_Type\": \"Reconstituted Complex\"}", "selected": false}, "selected": false}, {"data": {"id": "1468109", "source": "1468022", "target": "1467986", "SCORE": "185", "shared_interaction": "Direct", "source_original": "114781", "Name_B": "DNAJC11", "Name_A": "BTBD9", "target_original": "55735", "Gene_B": "55735", "interaction": "Direct", "SUID": 1468109, "TYPE": "Direct", "Gene_A": "114781", "support": "{\"StringDB\": \"physical\", \"StringEvidence\": \"experiments:0.151,textmining:0.008\", \"String_Score_Physical\": 185, \"String_Score_Combined\": 192}", "selected": false}, "selected": false}, {"data": {"id": "1468097", "source": "1468019", "target": "1467890", "SCORE": "187", "shared_interaction": "Direct", "source_original": "112616", "Name_B": "UBC", "Name_A": "CMTM7", "target_original": "7316", "Gene_B": "7316", "interaction": "Direct", "SUID": 1468097, "TYPE": "Direct", "Gene_A": "112616", "support": "{\"InWeb_IM\": \"experimental\"}", "selected": false}, "selected": false}, {"data": {"id": "1468547", "source": "1468016", "target": "1467803", "SCORE": "766", "shared_interaction": "Direct", "source_original": "92856", "Name_B": "CD74", "Name_A": "IMP4", "target_original": "972", "Gene_B": "972", "interaction": "Direct", "SUID": 1468547, "TYPE": "Direct", "Gene_A": "92856", "support": "{\"StringDB\": \"physical\", \"StringEvidence\": \"experiments:0.756,coexpression:0.022\", \"String_Score_Physical\": 766, \"String_Score_Combined\": 771}", "selected": false}, "selected": false}, {"data": {"id": "1468484", "source": "1468001", "target": "1467890", "SCORE": "187", "shared_interaction": "Direct", "source_original": "64943", "Name_B": "UBC", "Name_A": "NT5DC2", "target_original": "7316", "Gene_B": "7316", "interaction": "Direct", "SUID": 1468484, "TYPE": "Direct", "Gene_A": "64943", "support": "{\"InWeb_IM\": \"experimental\"}", "selected": false}, "selected": false}, {"data": {"id": "1468475", "source": "1467998", "target": "1467890", "SCORE": "187", "shared_interaction": "Direct", "source_original": "60673", "Name_B": "UBC", "Name_A": "ATG101", "target_original": "7316", "Gene_B": "7316", "interaction": "Direct", "SUID": 1468475, "TYPE": "Direct", "Gene_A": "60673", "support": "{\"InWeb_IM\": \"experimental\"}", "selected": false}, "selected": false}, {"data": {"id": "1468448", "source": "1467995", "target": "1468016", "SCORE": "279", "shared_interaction": "Direct", "source_original": "57060", "Name_B": "IMP4", "Name_A": "PCBP4", "target_original": "92856", "Gene_B": "92856", "interaction": "Direct", "SUID": 1468448, "TYPE": "Direct", "Gene_A": "57060", "support": "{\"StringDB\": \"physical\", \"StringEvidence\": \"experiments:0.248,coexpression:0.046,textmining:0.031\", \"String_Score_Physical\": 279, \"String_Score_Combined\": 333}", "selected": false}, "selected": false}, {"data": {"id": "1468445", "source": "1467992", "target": "1467890", "SCORE": "187", "shared_interaction": "Direct", "source_original": "56998", "Name_B": "UBC", "Name_A": "CTNNBIP1", "target_original": "7316", "Gene_B": "7316", "interaction": "Direct", "SUID": 1468445, "TYPE": "Direct", "Gene_A": "56998", "support": "{\"InWeb_IM\": \"experimental\"}", "selected": false}, "selected": false}, {"data": {"id": "1468436", "source": "1467989", "target": "1467890", "SCORE": "187", "shared_interaction": "Direct", "source_original": "55909", "Name_B": "UBC", "Name_A": "BIN3", "target_original": "7316", "Gene_B": "7316", "interaction": "Direct", "SUID": 1468436, "TYPE": "Direct", "Gene_A": "55909", "support": "{\"InWeb_IM\": \"experimental\"}", "selected": false}, "selected": false}, {"data": {"id": "1468433", "source": "1467986", "target": "1467890", "SCORE": "187", "shared_interaction": "Direct", "source_original": "55735", "Name_B": "UBC", "Name_A": "DNAJC11", "target_original": "7316", "Gene_B": "7316", "interaction": "Direct", "SUID": 1468433, "TYPE": "Direct", "Gene_A": "55735", "support": "{\"InWeb_IM\": \"experimental\"}", "selected": false}, "selected": false}, {"data": {"id": "1468388", "source": "1467983", "target": "1467890", "SCORE": "187", "shared_interaction": "Direct", "source_original": "51239", "Name_B": "UBC", "Name_A": "ANKRD39", "target_original": "7316", "Gene_B": "7316", "interaction": "Direct", "SUID": 1468388, "TYPE": "Direct", "Gene_A": "51239", "support": "{\"InWeb_IM\": \"experimental\"}", "selected": false}, "selected": false}, {"data": {"id": "1468385", "source": "1467980", "target": "1467890", "SCORE": "187", "shared_interaction": "Direct", "source_original": "51070", "Name_B": "UBC", "Name_A": "NOSIP", "target_original": "7316", "Gene_B": "7316", "interaction": "Direct", "SUID": 1468385, "TYPE": "Direct", "Gene_A": "51070", "support": "{\"InWeb_IM\": \"experimental\", \"BioGrid\": \"physical\", \"BioGrid_PubMed\": \"38803224\", \"BioGrid_Type\": \"Reconstituted Complex\"}", "selected": false}, "selected": false}, {"data": {"id": "1468199", "source": "1467977", "target": "1467803", "SCORE": "443", "shared_interaction": "Direct", "source_original": "29927", "Name_B": "CD74", "Name_A": "SEC61A1", "target_original": "972", "Gene_B": "972", "interaction": "Direct", "SUID": 1468199, "TYPE": "Direct", "Gene_A": "29927", "support": "{\"StringDB\": \"physical\", \"StringEvidence\": \"coexpression:0.645,experiments:0.419,textmining:0.297,neighborhood:0.064\", \"String_Score_Physical\": 443, \"String_Score_Combined\": 869}", "selected": false}, "selected": false}, {"data": {"id": "1468196", "source": "1467977", "target": "1467893", "SCORE": "321", "shared_interaction": "Direct", "source_original": "29927", "Name_B": "SLC7A5", "Name_A": "SEC61A1", "target_original": "8140", "Gene_B": "8140", "interaction": "Direct", "SUID": 1468196, "TYPE": "Direct", "Gene_A": "29927", "support": "{\"StringDB\": \"physical\", \"StringEvidence\": \"experiments:0.293,coexpression:0.040,textmining:0.032\", \"BioGrid\": \"physical\", \"BioGrid_PubMed\": \"24981860\", \"BioGrid_Type\": \"Affinity Capture-MS\", \"BioGrid_Score\": \"13.21537054\", \"String_Score_Physical\": 321, \"String_Score_Combined\": 369}", "selected": false}, "selected": false}, {"data": {"id": "1468193", "source": "1467977", "target": "1467857", "SCORE": "187", "shared_interaction": "Direct", "source_original": "29927", "Name_B": "RAB5C", "Name_A": "SEC61A1", "target_original": "5878", "Gene_B": "5878", "interaction": "Direct", "SUID": 1468193, "TYPE": "Direct", "Gene_A": "29927", "support": "{\"StringDB\": \"functional\", \"StringEvidence\": \"textmining:0.139,coexpression:0.059\", \"InWeb_IM\": \"inference\", \"String_Score_Combined\": 223, \"String_Score_Physical\": 187}", "selected": false}, "selected": false}, {"data": {"id": "1468190", "source": "1467974", "target": "1467890", "SCORE": "187", "shared_interaction": "Direct", "source_original": "29781", "Name_B": "UBC", "Name_A": "NCAPH2", "target_original": "7316", "Gene_B": "7316", "interaction": "Direct", "SUID": 1468190, "TYPE": "Direct", "Gene_A": "29781", "support": "{\"InWeb_IM\": \"experimental\"}", "selected": false}, "selected": false}, {"data": {"id": "1468187", "source": "1467974", "target": "1467809", "SCORE": "212", "shared_interaction": "Direct", "source_original": "29781", "Name_B": "HLA-B", "Name_A": "NCAPH2", "target_original": "3106", "Gene_B": "3106", "interaction": "Direct", "SUID": 1468187, "TYPE": "Direct", "Gene_A": "29781", "support": "{\"StringDB\": \"physical\", \"StringEvidence\": \"experiments:0.178\", \"InWeb_IM\": \"experimental\", \"BioGrid\": \"physical\", \"BioGrid_PubMed\": \"33961781,28514442,26186194\", \"BioGrid_Type\": \"Affinity Capture-MS\", \"BioGrid_Score\": \"0.969114214,0.753024909,0.864632778\", \"String_Score_Physical\": 212, \"String_Score_Combined\": 212}", "selected": false}, "selected": false}, {"data": {"id": "1468184", "source": "1467971", "target": "1467890", "SCORE": "187", "shared_interaction": "Direct", "source_original": "29127", "Name_B": "UBC", "Name_A": "RACGAP1", "target_original": "7316", "Gene_B": "7316", "interaction": "Direct", "SUID": 1468184, "TYPE": "Direct", "Gene_A": "29127", "support": "{\"InWeb_IM\": \"experimental\"}", "selected": false}, "selected": false}, {"data": {"id": "1468181", "source": "1467971", "target": "1467788", "SCORE": "473", "shared_interaction": "Direct", "source_original": "29127", "Name_B": "RHOC", "Name_A": "RACGAP1", "target_original": "389", "Gene_B": "389", "interaction": "Direct", "SUID": 1468181, "TYPE": "Direct", "Gene_A": "29127", "support": "{\"StringDB\": \"physical\", \"StringEvidence\": \"database:0.374,textmining:0.309,experiments:0.122,coexpression:0.011\", \"InWeb_IM\": \"inference\", \"BioGrid\": \"physical\", \"BioGrid_PubMed\": \"31871319\", \"BioGrid_Type\": \"Affinity Capture-MS\", \"String_Score_Physical\": 473, \"String_Score_Combined\": 640}", "selected": false}, "selected": false}, {"data": {"id": "1468178", "source": "1467968", "target": "1467890", "SCORE": "187", "shared_interaction": "Direct", "source_original": "28231", "Name_B": "UBC", "Name_A": "SLCO4A1", "target_original": "7316", "Gene_B": "7316", "interaction": "Direct", "SUID": 1468178, "TYPE": "Direct", "Gene_A": "28231", "support": "{\"InWeb_IM\": \"experimental\"}", "selected": false}, "selected": false}, {"data": {"id": "1468175", "source": "1467965", "target": "1467803", "SCORE": "766", "shared_interaction": "Direct", "source_original": "27341", "Name_B": "CD74", "Name_A": "RRP7A", "target_original": "972", "Gene_B": "972", "interaction": "Direct", "SUID": 1468175, "TYPE": "Direct", "Gene_A": "27341", "support": "{\"StringDB\": \"physical\", \"StringEvidence\": \"experiments:0.756,coexpression:0.055\", \"String_Score_Physical\": 766, \"String_Score_Combined\": 778}", "selected": false}, "selected": false}, {"data": {"id": "1468172", "source": "1467965", "target": "1468016", "SCORE": "988", "shared_interaction": "Direct", "source_original": "27341", "Name_B": "IMP4", "Name_A": "RRP7A", "target_original": "92856", "Gene_B": "92856", "interaction": "Direct", "SUID": 1468172, "TYPE": "Direct", "Gene_A": "27341", "support": "{\"StringDB\": \"physical\", \"StringEvidence\": \"experiments:0.975,coexpression:0.738,database:0.520,textmining:0.054\", \"String_Score_Physical\": 988, \"String_Score_Combined\": 997}", "selected": false}, "selected": false}, {"data": {"id": "1468169", "source": "1467965", "target": "1467890", "SCORE": "187", "shared_interaction": "Direct", "source_original": "27341", "Name_B": "UBC", "Name_A": "RRP7A", "target_original": "7316", "Gene_B": "7316", "interaction": "Direct", "SUID": 1468169, "TYPE": "Direct", "Gene_A": "27341", "support": "{\"InWeb_IM\": \"experimental\"}", "selected": false}, "selected": false}, {"data": {"id": "1468166", "source": "1467965", "target": "1467887", "SCORE": "205", "shared_interaction": "Direct", "source_original": "27341", "Name_B": "U2AF1", "Name_A": "RRP7A", "target_original": "7307", "Gene_B": "7307", "interaction": "Direct", "SUID": 1468166, "TYPE": "Direct", "Gene_A": "27341", "support": "{\"StringDB\": \"physical\", \"StringEvidence\": \"experiments:0.171,coexpression:0.027\", \"BioGrid\": \"physical\", \"BioGrid_PubMed\": \"22939629\", \"BioGrid_Type\": \"Co-fractionation\", \"BioGrid_Score\": \"0.965\", \"String_Score_Physical\": 205, \"String_Score_Combined\": 226}", "selected": false}, "selected": false}, {"data": {"id": "1468163", "source": "1467962", "target": "1467890", "SCORE": "993", "shared_interaction": "Direct", "source_original": "27338", "Name_B": "UBC", "Name_A": "UBE2S", "target_original": "7316", "Gene_B": "7316", "interaction": "Direct", "SUID": 1468163, "TYPE": "Direct", "Gene_A": "27338", "support": "{\"StringDB\": \"physical\", \"StringEvidence\": \"experiments:0.987,database:0.479,textmining:0.411,coexpression:0.030\", \"InWeb_IM\": \"experimental\", \"BioGrid\": \"physical\", \"BioGrid_PubMed\": \"34942047,34642328,33082289,31230944,30631154,30017913,28943312,27182664,25306918,21376237,20622874\", \"BioGrid_Type\": \"Proximity Label-MS,Co-crystal Structure,Biochemical Activity,Reconstituted Complex\", \"String_Score_Physical\": 993, \"String_Score_Combined\": 996}", "selected": false}, "selected": false}, {"data": {"id": "1468160", "source": "1467962", "target": "1467848", "SCORE": "421", "shared_interaction": "Direct", "source_original": "27338", "Name_B": "PSMA7", "Name_A": "UBE2S", "target_original": "5688", "Gene_B": "5688", "interaction": "Direct", "SUID": 1468160, "TYPE": "Direct", "Gene_A": "27338", "support": "{\"StringDB\": \"physical\", \"StringEvidence\": \"database:0.374,textmining:0.135,coexpression:0.087,experiments:0.036\", \"String_Score_Physical\": 421, \"String_Score_Combined\": 543}", "selected": false}, "selected": false}, {"data": {"id": "1468157", "source": "1467962", "target": "1467983", "SCORE": "558", "shared_interaction": "Direct", "source_original": "27338", "Name_B": "ANKRD39", "Name_A": "UBE2S", "target_original": "51239", "Gene_B": "51239", "interaction": "Direct", "SUID": 1468157, "TYPE": "Direct", "Gene_A": "27338", "support": "{\"StringDB\": \"physical\", \"StringEvidence\": \"database:0.520,coexpression:0.043,experiments:0.041,textmining:0.006\", \"String_Score_Physical\": 558, \"String_Score_Combined\": 580}", "selected": false}, "selected": false}, {"data": {"id": "1468154", "source": "1467959", "target": "1467890", "SCORE": "187", "shared_interaction": "Direct", "source_original": "26284", "Name_B": "UBC", "Name_A": "ERAL1", "target_original": "7316", "Gene_B": "7316", "interaction": "Direct", "SUID": 1468154, "TYPE": "Direct", "Gene_A": "26284", "support": "{\"InWeb_IM\": \"experimental\"}", "selected": false}, "selected": false}, {"data": {"id": "1468151", "source": "1467956", "target": "1467890", "SCORE": "187", "shared_interaction": "Direct", "source_original": "26022", "Name_B": "UBC", "Name_A": "TMEM98", "target_original": "7316", "Gene_B": "7316", "interaction": "Direct", "SUID": 1468151, "TYPE": "Direct", "Gene_A": "26022", "support": "{\"InWeb_IM\": \"experimental\"}", "selected": false}, "selected": false}, {"data": {"id": "1468148", "source": "1467953", "target": "1467890", "SCORE": "187", "shared_interaction": "Direct", "source_original": "25855", "Name_B": "UBC", "Name_A": "BRMS1", "target_original": "7316", "Gene_B": "7316", "interaction": "Direct", "SUID": 1468148, "TYPE": "Direct", "Gene_A": "25855", "support": "{\"StringDB\": \"functional\", \"StringEvidence\": \"textmining:0.371,coexpression:0.002\", \"InWeb_IM\": \"experimental\", \"String_Score_Combined\": 397, \"String_Score_Physical\": 187}", "selected": false}, "selected": false}, {"data": {"id": "1468145", "source": "1467953", "target": "1467869", "SCORE": "229", "shared_interaction": "Direct", "source_original": "25855", "Name_B": "SMTN", "Name_A": "BRMS1", "target_original": "6525", "Gene_B": "6525", "interaction": "Direct", "SUID": 1468145, "TYPE": "Direct", "Gene_A": "25855", "support": "{\"StringDB\": \"physical\", \"StringEvidence\": \"experiments:0.197,textmining:0.023,coexpression:0.001\", \"BioGrid\": \"physical\", \"BioGrid_PubMed\": \"16919237\", \"BioGrid_Type\": \"Two-hybrid\", \"String_Score_Physical\": 229, \"String_Score_Combined\": 248}", "selected": false}, "selected": false}, {"data": {"id": "1468142", "source": "1467950", "target": "1467890", "SCORE": "187", "shared_interaction": "Direct", "source_original": "23753", "Name_B": "UBC", "Name_A": "SDF2L1", "target_original": "7316", "Gene_B": "7316", "interaction": "Direct", "SUID": 1468142, "TYPE": "Direct", "Gene_A": "23753", "support": "{\"InWeb_IM\": \"experimental\"}", "selected": false}, "selected": false}, {"data": {"id": "1468139", "source": "1467947", "target": "1467803", "SCORE": "203", "shared_interaction": "Direct", "source_original": "22913", "Name_B": "CD74", "Name_A": "RALY", "target_original": "972", "Gene_B": "972", "interaction": "Direct", "SUID": 1468139, "TYPE": "Direct", "Gene_A": "22913", "support": "{\"StringDB\": \"physical\", \"StringEvidence\": \"experiments:0.169,coexpression:0.040,textmining:0.008\", \"String_Score_Physical\": 203, \"String_Score_Combined\": 241}", "selected": false}, "selected": false}, {"data": {"id": "1468136", "source": "1467947", "target": "1467986", "SCORE": "190", "shared_interaction": "Direct", "source_original": "22913", "Name_B": "DNAJC11", "Name_A": "RALY", "target_original": "55735", "Gene_B": "55735", "interaction": "Direct", "SUID": 1468136, "TYPE": "Direct", "Gene_A": "22913", "support": "{\"StringDB\": \"physical\", \"StringEvidence\": \"experiments:0.156,coexpression:0.002\", \"BioGrid\": \"physical\", \"BioGrid_PubMed\": \"31536960\", \"BioGrid_Type\": \"Co-fractionation\", \"BioGrid_Score\": \"1.46486881\", \"String_Score_Physical\": 190, \"String_Score_Combined\": 192}", "selected": false}, "selected": false}, {"data": {"id": "1468133", "source": "1467947", "target": "1467836", "SCORE": "311", "shared_interaction": "Direct", "source_original": "22913", "Name_B": "PRMT1", "Name_A": "RALY", "target_original": "3276", "Gene_B": "3276", "interaction": "Direct", "SUID": 1468133, "TYPE": "Direct", "Gene_A": "22913", "support": "{\"StringDB\": \"physical\", \"StringEvidence\": \"experiments:0.283,textmining:0.200,coexpression:0.109\", \"OmniPath\": \"omnipath\", \"OmniPath_Reference\": \"SIGNOR\", \"BioGrid\": \"physical\", \"BioGrid_PubMed\": \"34728620\", \"BioGrid_Type\": \"Affinity Capture-MS\", \"String_Score_Physical\": 311, \"String_Score_Combined\": 509}", "selected": false}, "selected": false}, {"data": {"id": "1468106", "source": "1467944", "target": "1467890", "SCORE": "187", "shared_interaction": "Direct", "source_original": "11344", "Name_B": "UBC", "Name_A": "TWF2", "target_original": "7316", "Gene_B": "7316", "interaction": "Direct", "SUID": 1468106, "TYPE": "Direct", "Gene_A": "11344", "support": "{\"InWeb_IM\": \"experimental\"}", "selected": false}, "selected": false}, {"data": {"id": "1468103", "source": "1467941", "target": "1467890", "SCORE": "187", "shared_interaction": "Direct", "source_original": "11332", "Name_B": "UBC", "Name_A": "ACOT7", "target_original": "7316", "Gene_B": "7316", "interaction": "Direct", "SUID": 1468103, "TYPE": "Direct", "Gene_A": "11332", "support": "{\"InWeb_IM\": \"experimental\"}", "selected": false}, "selected": false}, {"data": {"id": "1468100", "source": "1467938", "target": "1467971", "SCORE": "187", "shared_interaction": "Direct", "source_original": "11316", "Name_B": "RACGAP1", "Name_A": "COPE", "target_original": "29127", "Gene_B": "29127", "interaction": "Direct", "SUID": 1468100, "TYPE": "Direct", "Gene_A": "11316", "support": "{\"InWeb_IM\": \"inference\"}", "selected": false}, "selected": false}, {"data": {"id": "1468094", "source": "1467935", "target": "1467890", "SCORE": "499", "shared_interaction": "Direct", "source_original": "11140", "Name_B": "UBC", "Name_A": "CDC37", "target_original": "7316", "Gene_B": "7316", "interaction": "Direct", "SUID": 1468094, "TYPE": "Direct", "Gene_A": "11140", "support": "{\"StringDB\": \"physical\", \"StringEvidence\": \"database:0.479,coexpression:0.059,textmining:0.024\", \"InWeb_IM\": \"experimental\", \"String_Score_Physical\": 499, \"String_Score_Combined\": 540}", "selected": false}, "selected": false}, {"data": {"id": "1468091", "source": "1467935", "target": "1467785", "SCORE": "666", "shared_interaction": "Direct", "source_original": "11140", "Name_B": "ARAF", "Name_A": "CDC37", "target_original": "369", "Gene_B": "369", "interaction": "Direct", "SUID": 1468091, "TYPE": "Direct", "Gene_A": "11140", "support": "{\"StringDB\": \"physical\", \"StringEvidence\": \"experiments:0.652,textmining:0.215,coexpression:0.056\", \"InWeb_IM\": \"experimental\", \"BioGrid\": \"physical\", \"BioGrid_PubMed\": \"35271311,33961781,32707033,31980649,29777862,25036637,24189400\", \"BioGrid_Type\": \"Affinity Capture-MS,Affinity Capture-Luminescence\", \"BioGrid_Score\": \"0.999845014,1870.0\", \"String_Score_Physical\": 666, \"String_Score_Combined\": 752}", "selected": false}, "selected": false}, {"data": {"id": "1468088", "source": "1467935", "target": "1468034", "SCORE": "192", "shared_interaction": "Direct", "source_original": "11140", "Name_B": "SLC35B2", "Name_A": "CDC37", "target_original": "347734", "Gene_B": "347734", "interaction": "Direct", "SUID": 1468088, "TYPE": "Direct", "Gene_A": "11140", "support": "{\"StringDB\": \"physical\", \"StringEvidence\": \"experiments:0.157,coexpression:0.022,textmining:0.010\", \"BioGrid\": \"physical\", \"BioGrid_PubMed\": \"35271311\", \"BioGrid_Type\": \"Affinity Capture-MS\", \"String_Score_Physical\": 192, \"String_Score_Combined\": 217}", "selected": false}, "selected": false}, {"data": {"id": "1468085", "source": "1467935", "target": "1467950", "SCORE": "720", "shared_interaction": "Direct", "source_original": "11140", "Name_B": "SDF2L1", "Name_A": "CDC37", "target_original": "23753", "Gene_B": "23753", "interaction": "Direct", "SUID": 1468085, "TYPE": "Direct", "Gene_A": "11140", "support": "{\"StringDB\": \"physical\", \"StringEvidence\": \"database:0.708,textmining:0.052,coexpression:0.044\", \"String_Score_Physical\": 720, \"String_Score_Combined\": 746}", "selected": false}, "selected": false}, {"data": {"id": "1468082", "source": "1467932", "target": "1467890", "SCORE": "187", "shared_interaction": "Direct", "source_original": "10644", "Name_B": "UBC", "Name_A": "IGF2BP2", "target_original": "7316", "Gene_B": "7316", "interaction": "Direct", "SUID": 1468082, "TYPE": "Direct", "Gene_A": "10644", "support": "{\"InWeb_IM\": \"experimental\"}", "selected": false}, "selected": false}, {"data": {"id": "1468079", "source": "1467932", "target": "1467851", "SCORE": "208", "shared_interaction": "Direct", "source_original": "10644", "Name_B": "PTBP1", "Name_A": "IGF2BP2", "target_original": "5725", "Gene_B": "5725", "interaction": "Direct", "SUID": 1468079, "TYPE": "Direct", "Gene_A": "10644", "support": "{\"StringDB\": \"physical\", \"StringEvidence\": \"textmining:0.531,experiments:0.174,coexpression:0.022\", \"BioGrid\": \"physical\", \"BioGrid_PubMed\": \"35992092,29395067\", \"BioGrid_Type\": \"Proximity Label-MS,Affinity Capture-Western\", \"String_Score_Physical\": 208, \"String_Score_Combined\": 637}", "selected": false}, "selected": false}, {"data": {"id": "1468076", "source": "1467932", "target": "1467947", "SCORE": "478", "shared_interaction": "Direct", "source_original": "10644", "Name_B": "RALY", "Name_A": "IGF2BP2", "target_original": "22913", "Gene_B": "22913", "interaction": "Direct", "SUID": 1468076, "TYPE": "Direct", "Gene_A": "10644", "support": "{\"StringDB\": \"physical\", \"StringEvidence\": \"experiments:0.456,textmining:0.167,coexpression:0.008\", \"BioGrid\": \"physical\", \"BioGrid_PubMed\": \"33961781\", \"BioGrid_Type\": \"Affinity Capture-MS\", \"BioGrid_Score\": \"0.791015886\", \"String_Score_Physical\": 478, \"String_Score_Combined\": 569}", "selected": false}, "selected": false}, {"data": {"id": "1468073", "source": "1467929", "target": "1467890", "SCORE": "187", "shared_interaction": "Direct", "source_original": "10572", "Name_B": "UBC", "Name_A": "SIVA1", "target_original": "7316", "Gene_B": "7316", "interaction": "Direct", "SUID": 1468073, "TYPE": "Direct", "Gene_A": "10572", "support": "{\"InWeb_IM\": \"experimental\"}", "selected": false}, "selected": false}, {"data": {"id": "1468070", "source": "1467926", "target": "1467890", "SCORE": "187", "shared_interaction": "Direct", "source_original": "10460", "Name_B": "UBC", "Name_A": "TACC3", "target_original": "7316", "Gene_B": "7316", "interaction": "Direct", "SUID": 1468070, "TYPE": "Direct", "Gene_A": "10460", "support": "{\"InWeb_IM\": \"experimental\"}", "selected": false}, "selected": false}, {"data": {"id": "1468067", "source": "1467923", "target": "1467890", "SCORE": "187", "shared_interaction": "Direct", "source_original": "10452", "Name_B": "UBC", "Name_A": "TOMM40", "target_original": "7316", "Gene_B": "7316", "interaction": "Direct", "SUID": 1468067, "TYPE": "Direct", "Gene_A": "10452", "support": "{\"InWeb_IM\": \"experimental\"}", "selected": false}, "selected": false}, {"data": {"id": "1468064", "source": "1467923", "target": "1467986", "SCORE": "726", "shared_interaction": "Direct", "source_original": "10452", "Name_B": "DNAJC11", "Name_A": "TOMM40", "target_original": "55735", "Gene_B": "55735", "interaction": "Direct", "SUID": 1468064, "TYPE": "Direct", "Gene_A": "10452", "support": "{\"StringDB\": \"physical\", \"StringEvidence\": \"database:0.708,textmining:0.357,coexpression:0.134,experiments:0.023\", \"String_Score_Physical\": 726, \"String_Score_Combined\": 847}", "selected": false}, "selected": false}, {"data": {"id": "1468061", "source": "1467923", "target": "1468031", "SCORE": "205", "shared_interaction": "Direct", "source_original": "10452", "Name_B": "MRPL55", "Name_A": "TOMM40", "target_original": "128308", "Gene_B": "128308", "interaction": "Direct", "SUID": 1468061, "TYPE": "Direct", "Gene_A": "10452", "support": "{\"StringDB\": \"physical\", \"StringEvidence\": \"coexpression:0.185,experiments:0.171,textmining:0.051\", \"BioGrid\": \"physical\", \"BioGrid_PubMed\": \"22939629\", \"BioGrid_Type\": \"Co-fractionation\", \"BioGrid_Score\": \"0.806\", \"String_Score_Physical\": 205, \"String_Score_Combined\": 385}", "selected": false}, "selected": false}, {"data": {"id": "1468058", "source": "1467920", "target": "1467890", "SCORE": "187", "shared_interaction": "Direct", "source_original": "10362", "Name_B": "UBC", "Name_A": "HMG20B", "target_original": "7316", "Gene_B": "7316", "interaction": "Direct", "SUID": 1468058, "TYPE": "Direct", "Gene_A": "10362", "support": "{\"InWeb_IM\": \"experimental\"}", "selected": false}, "selected": false}, {"data": {"id": "1468055", "source": "1467920", "target": "1467953", "SCORE": "518", "shared_interaction": "Direct", "source_original": "10362", "Name_B": "BRMS1", "Name_A": "HMG20B", "target_original": "25855", "Gene_B": "25855", "interaction": "Direct", "SUID": 1468055, "TYPE": "Direct", "Gene_A": "10362", "support": "{\"StringDB\": \"physical\", \"StringEvidence\": \"database:0.479,experiments:0.036,textmining:0.011,coexpression:0.009\", \"String_Score_Physical\": 518, \"String_Score_Combined\": 528}", "selected": false}, "selected": false}, {"data": {"id": "1468052", "source": "1467920", "target": "1468028", "SCORE": "189", "shared_interaction": "Direct", "source_original": "10362", "Name_B": "NDUFA11", "Name_A": "HMG20B", "target_original": "126328", "Gene_B": "126328", "interaction": "Direct", "SUID": 1468052, "TYPE": "Direct", "Gene_A": "10362", "support": "{\"StringDB\": \"physical\", \"StringEvidence\": \"experiments:0.154,coexpression:0.041\", \"String_Score_Physical\": 189, \"String_Score_Combined\": 222}", "selected": false}, "selected": false}, {"data": {"id": "1468049", "source": "1467917", "target": "1467890", "SCORE": "187", "shared_interaction": "Direct", "source_original": "10095", "Name_B": "UBC", "Name_A": "ARPC1B", "target_original": "7316", "Gene_B": "7316", "interaction": "Direct", "SUID": 1468049, "TYPE": "Direct", "Gene_A": "10095", "support": "{\"InWeb_IM\": \"experimental\"}", "selected": false}, "selected": false}, {"data": {"id": "1468046", "source": "1467914", "target": "1467890", "SCORE": "187", "shared_interaction": "Direct", "source_original": "10084", "Name_B": "UBC", "Name_A": "PQBP1", "target_original": "7316", "Gene_B": "7316", "interaction": "Direct", "SUID": 1468046, "TYPE": "Direct", "Gene_A": "10084", "support": "{\"InWeb_IM\": \"experimental\"}", "selected": false}, "selected": false}, {"data": {"id": "1468043", "source": "1467914", "target": "1467887", "SCORE": "187", "shared_interaction": "Direct", "source_original": "10084", "Name_B": "U2AF1", "Name_A": "PQBP1", "target_original": "7307", "Gene_B": "7307", "interaction": "Direct", "SUID": 1468043, "TYPE": "Direct", "Gene_A": "10084", "support": "{\"StringDB\": \"functional\", \"StringEvidence\": \"coexpression:0.069,textmining:0.053\", \"InWeb_IM\": \"inference\", \"String_Score_Combined\": 154, \"String_Score_Physical\": 187}", "selected": false}, "selected": false}, {"data": {"id": "1468040", "source": "1467914", "target": "1467851", "SCORE": "187", "shared_interaction": "Direct", "source_original": "10084", "Name_B": "PTBP1", "Name_A": "PQBP1", "target_original": "5725", "Gene_B": "5725", "interaction": "Direct", "SUID": 1468040, "TYPE": "Direct", "Gene_A": "10084", "support": "{\"InWeb_IM\": \"inference\"}", "selected": false}, "selected": false}, {"data": {"id": "1468037", "source": "1467914", "target": "1467845", "SCORE": "187", "shared_interaction": "Direct", "source_original": "10084", "Name_B": "POLR2F", "Name_A": "PQBP1", "target_original": "5435", "Gene_B": "5435", "interaction": "Direct", "SUID": 1468037, "TYPE": "Direct", "Gene_A": "10084", "support": "{\"InWeb_IM\": \"inference\"}", "selected": false}, "selected": false}, {"data": {"id": "1468544", "source": "1467896", "target": "1467803", "SCORE": "187", "shared_interaction": "Direct", "source_original": "8237", "Name_B": "CD74", "Name_A": "USP11", "target_original": "972", "Gene_B": "972", "interaction": "Direct", "SUID": 1468544, "TYPE": "Direct", "Gene_A": "8237", "support": "{\"StringDB\": \"physical\", \"StringEvidence\": \"experiments:0.152,textmining:0.079,coexpression:0.015\", \"String_Score_Physical\": 187, \"String_Score_Combined\": 262}", "selected": false}, "selected": false}, {"data": {"id": "1468541", "source": "1467890", "target": "1467803", "SCORE": "418", "shared_interaction": "Direct", "source_original": "7316", "Name_B": "CD74", "Name_A": "UBC", "target_original": "972", "Gene_B": "972", "interaction": "Direct", "SUID": 1468541, "TYPE": "Direct", "Gene_A": "7316", "support": "{\"StringDB\": \"physical\", \"StringEvidence\": \"experiments:0.393,coexpression:0.266,textmining:0.081\", \"InWeb_IM\": \"experimental\", \"String_Score_Physical\": 418, \"String_Score_Combined\": 607}", "selected": false}, "selected": false}, {"data": {"id": "1468538", "source": "1467890", "target": "1467800", "SCORE": "187", "shared_interaction": "Direct", "source_original": "7316", "Name_B": "ENTPD6", "Name_A": "UBC", "target_original": "955", "Gene_B": "955", "interaction": "Direct", "SUID": 1468538, "TYPE": "Direct", "Gene_A": "7316", "support": "{\"InWeb_IM\": \"experimental\"}", "selected": false}, "selected": false}, {"data": {"id": "1468535", "source": "1467890", "target": "1468016", "SCORE": "187", "shared_interaction": "Direct", "source_original": "7316", "Name_B": "IMP4", "Name_A": "UBC", "target_original": "92856", "Gene_B": "92856", "interaction": "Direct", "SUID": 1468535, "TYPE": "Direct", "Gene_A": "7316", "support": "{\"InWeb_IM\": \"experimental\"}", "selected": false}, "selected": false}, {"data": {"id": "1468532", "source": "1467890", "target": "1467911", "SCORE": "187", "shared_interaction": "Direct", "source_original": "7316", "Name_B": "DHRS3", "Name_A": "UBC", "target_original": "9249", "Gene_B": "9249", "interaction": "Direct", "SUID": 1468532, "TYPE": "Direct", "Gene_A": "7316", "support": "{\"InWeb_IM\": \"experimental\"}", "selected": false}, "selected": false}, {"data": {"id": "1468529", "source": "1467890", "target": "1467908", "SCORE": "187", "shared_interaction": "Direct", "source_original": "7316", "Name_B": "SLC5A6", "Name_A": "UBC", "target_original": "8884", "Gene_B": "8884", "interaction": "Direct", "SUID": 1468529, "TYPE": "Direct", "Gene_A": "7316", "support": "{\"InWeb_IM\": \"experimental\", \"BioGrid\": \"physical\", \"BioGrid_PubMed\": \"28190767\", \"BioGrid_Type\": \"Reconstituted Complex\"}", "selected": false}, "selected": false}, {"data": {"id": "1468526", "source": "1467890", "target": "1467905", "SCORE": "187", "shared_interaction": "Direct", "source_original": "7316", "Name_B": "ADAM15", "Name_A": "UBC", "target_original": "8751", "Gene_B": "8751", "interaction": "Direct", "SUID": 1468526, "TYPE": "Direct", "Gene_A": "7316", "support": "{\"InWeb_IM\": \"experimental\"}", "selected": false}, "selected": false}, {"data": {"id": "1468523", "source": "1467890", "target": "1467902", "SCORE": "187", "shared_interaction": "Direct", "source_original": "7316", "Name_B": "GPAA1", "Name_A": "UBC", "target_original": "8733", "Gene_B": "8733", "interaction": "Direct", "SUID": 1468523, "TYPE": "Direct", "Gene_A": "7316", "support": "{\"InWeb_IM\": \"experimental\"}", "selected": false}, "selected": false}, {"data": {"id": "1468520", "source": "1467890", "target": "1468013", "SCORE": "187", "shared_interaction": "Direct", "source_original": "7316", "Name_B": "MPV17L2", "Name_A": "UBC", "target_original": "84769", "Gene_B": "84769", "interaction": "Direct", "SUID": 1468520, "TYPE": "Direct", "Gene_A": "7316", "support": "{\"InWeb_IM\": \"experimental\"}", "selected": false}, "selected": false}, {"data": {"id": "1468517", "source": "1467890", "target": "1467896", "SCORE": "611", "shared_interaction": "Direct", "source_original": "7316", "Name_B": "USP11", "Name_A": "UBC", "target_original": "8237", "Gene_B": "8237", "interaction": "Direct", "SUID": 1468517, "TYPE": "Direct", "Gene_A": "7316", "support": "{\"StringDB\": \"physical\", \"StringEvidence\": \"experiments:0.595,textmining:0.191,coexpression:0.003\", \"BioGrid\": \"physical\", \"BioGrid_PubMed\": \"38803224,33141564,29576527,28190767,22195557\", \"BioGrid_Type\": \"Affinity Capture-MS,Biochemical Activity,Reconstituted Complex\", \"String_Score_Physical\": 611, \"String_Score_Combined\": 686}", "selected": false}, "selected": false}, {"data": {"id": "1468514", "source": "1467890", "target": "1468007", "SCORE": "187", "shared_interaction": "Direct", "source_original": "7316", "Name_B": "HM13", "Name_A": "UBC", "target_original": "81502", "Gene_B": "81502", "interaction": "Direct", "SUID": 1468514, "TYPE": "Direct", "Gene_A": "7316", "support": "{\"InWeb_IM\": \"experimental\"}", "selected": false}, "selected": false}, {"data": {"id": "1468511", "source": "1467890", "target": "1467893", "SCORE": "187", "shared_interaction": "Direct", "source_original": "7316", "Name_B": "SLC7A5", "Name_A": "UBC", "target_original": "8140", "Gene_B": "8140", "interaction": "Direct", "SUID": 1468511, "TYPE": "Direct", "Gene_A": "7316", "support": "{\"InWeb_IM\": \"experimental\"}", "selected": false}, "selected": false}, {"data": {"id": "1468508", "source": "1467890", "target": "1468004", "SCORE": "187", "shared_interaction": "Direct", "source_original": "7316", "Name_B": "CLPTM1L", "Name_A": "UBC", "target_original": "81037", "Gene_B": "81037", "interaction": "Direct", "SUID": 1468508, "TYPE": "Direct", "Gene_A": "7316", "support": "{\"InWeb_IM\": \"experimental\"}", "selected": false}, "selected": false}, {"data": {"id": "1468505", "source": "1467887", "target": "1467890", "SCORE": "187", "shared_interaction": "Direct", "source_original": "7307", "Name_B": "UBC", "Name_A": "U2AF1", "target_original": "7316", "Gene_B": "7316", "interaction": "Direct", "SUID": 1468505, "TYPE": "Direct", "Gene_A": "7307", "support": "{\"InWeb_IM\": \"experimental\"}", "selected": false}, "selected": false}, {"data": {"id": "1468502", "source": "1467884", "target": "1467896", "SCORE": "297", "shared_interaction": "Direct", "source_original": "7086", "Name_B": "USP11", "Name_A": "TKT", "target_original": "8237", "Gene_B": "8237", "interaction": "Direct", "SUID": 1468502, "TYPE": "Direct", "Gene_A": "7086", "support": "{\"StringDB\": \"physical\", \"StringEvidence\": \"experiments:0.268,coexpression:0.008\", \"BioGrid\": \"physical\", \"BioGrid_PubMed\": \"33567341\", \"BioGrid_Type\": \"Affinity Capture-MS\", \"String_Score_Physical\": 297, \"String_Score_Combined\": 303}", "selected": false}, "selected": false}, {"data": {"id": "1468499", "source": "1467881", "target": "1467890", "SCORE": "187", "shared_interaction": "Direct", "source_original": "7076", "Name_B": "UBC", "Name_A": "TIMP1", "target_original": "7316", "Gene_B": "7316", "interaction": "Direct", "SUID": 1468499, "TYPE": "Direct", "Gene_A": "7076", "support": "{\"InWeb_IM\": \"experimental\", \"BioGrid\": \"physical\", \"BioGrid_PubMed\": \"38803224\", \"BioGrid_Type\": \"Reconstituted Complex\"}", "selected": false}, "selected": false}, {"data": {"id": "1468496", "source": "1467878", "target": "1467890", "SCORE": "187", "shared_interaction": "Direct", "source_original": "6723", "Name_B": "UBC", "Name_A": "SRM", "target_original": "7316", "Gene_B": "7316", "interaction": "Direct", "SUID": 1468496, "TYPE": "Direct", "Gene_A": "6723", "support": "{\"InWeb_IM\": \"experimental\"}", "selected": false}, "selected": false}, {"data": {"id": "1468493", "source": "1467875", "target": "1467890", "SCORE": "187", "shared_interaction": "Direct", "source_original": "6663", "Name_B": "UBC", "Name_A": "SOX10", "target_original": "7316", "Gene_B": "7316", "interaction": "Direct", "SUID": 1468493, "TYPE": "Direct", "Gene_A": "6663", "support": "{\"InWeb_IM\": \"experimental\"}", "selected": false}, "selected": false}, {"data": {"id": "1468490", "source": "1467872", "target": "1467890", "SCORE": "187", "shared_interaction": "Direct", "source_original": "6645", "Name_B": "UBC", "Name_A": "SNTB2", "target_original": "7316", "Gene_B": "7316", "interaction": "Direct", "SUID": 1468490, "TYPE": "Direct", "Gene_A": "6645", "support": "{\"InWeb_IM\": \"experimental\", \"BioGrid\": \"physical\", \"BioGrid_PubMed\": \"23314748\", \"BioGrid_Type\": \"Reconstituted Complex\"}", "selected": false}, "selected": false}, {"data": {"id": "1468487", "source": "1467869", "target": "1467890", "SCORE": "187", "shared_interaction": "Direct", "source_original": "6525", "Name_B": "UBC", "Name_A": "SMTN", "target_original": "7316", "Gene_B": "7316", "interaction": "Direct", "SUID": 1468487, "TYPE": "Direct", "Gene_A": "6525", "support": "{\"InWeb_IM\": \"experimental\"}", "selected": false}, "selected": false}, {"data": {"id": "1468481", "source": "1467866", "target": "1467890", "SCORE": "187", "shared_interaction": "Direct", "source_original": "6484", "Name_B": "UBC", "Name_A": "ST3GAL4", "target_original": "7316", "Gene_B": "7316", "interaction": "Direct", "SUID": 1468481, "TYPE": "Direct", "Gene_A": "6484", "support": "{\"InWeb_IM\": \"experimental\"}", "selected": false}, "selected": false}, {"data": {"id": "1468478", "source": "1467863", "target": "1467890", "SCORE": "187", "shared_interaction": "Direct", "source_original": "6385", "Name_B": "UBC", "Name_A": "SDC4", "target_original": "7316", "Gene_B": "7316", "interaction": "Direct", "SUID": 1468478, "TYPE": "Direct", "Gene_A": "6385", "support": "{\"InWeb_IM\": \"experimental\", \"BioGrid\": \"physical\", \"BioGrid_PubMed\": \"38803224,28190767\", \"BioGrid_Type\": \"Reconstituted Complex\"}", "selected": false}, "selected": false}, {"data": {"id": "1468472", "source": "1467860", "target": "1467890", "SCORE": "187", "shared_interaction": "Direct", "source_original": "5891", "Name_B": "UBC", "Name_A": "MOK", "target_original": "7316", "Gene_B": "7316", "interaction": "Direct", "SUID": 1468472, "TYPE": "Direct", "Gene_A": "5891", "support": "{\"InWeb_IM\": \"experimental\"}", "selected": false}, "selected": false}, {"data": {"id": "1468469", "source": "1467860", "target": "1467875", "SCORE": "292", "shared_interaction": "Direct", "source_original": "5891", "Name_B": "SOX10", "Name_A": "MOK", "target_original": "6663", "Gene_B": "6663", "interaction": "Direct", "SUID": 1468469, "TYPE": "Direct", "Gene_A": "5891", "support": "{\"OmniPath\": \"kinaseextra\", \"OmniPath_Reference\": \"PhosphoNetworks\"}", "selected": false}, "selected": false}, {"data": {"id": "1468466", "source": "1467857", "target": "1468010", "SCORE": "187", "shared_interaction": "Direct", "source_original": "5878", "Name_B": "SPNS1", "Name_A": "RAB5C", "target_original": "83985", "Gene_B": "83985", "interaction": "Direct", "SUID": 1468466, "TYPE": "Direct", "Gene_A": "5878", "support": "{\"StringDB\": \"functional\", \"StringEvidence\": \"coexpression:0.176,textmining:0.041\", \"InWeb_IM\": \"inference\", \"String_Score_Combined\": 242, \"String_Score_Physical\": 187}", "selected": false}, "selected": false}, {"data": {"id": "1468463", "source": "1467857", "target": "1467890", "SCORE": "187", "shared_interaction": "Direct", "source_original": "5878", "Name_B": "UBC", "Name_A": "RAB5C", "target_original": "7316", "Gene_B": "7316", "interaction": "Direct", "SUID": 1468463, "TYPE": "Direct", "Gene_A": "5878", "support": "{\"StringDB\": \"functional\", \"StringEvidence\": \"textmining:0.080,coexpression:0.062\", \"InWeb_IM\": \"experimental\", \"String_Score_Combined\": 172, \"String_Score_Physical\": 187}", "selected": false}, "selected": false}, {"data": {"id": "1468460", "source": "1467857", "target": "1467884", "SCORE": "187", "shared_interaction": "Direct", "source_original": "5878", "Name_B": "TKT", "Name_A": "RAB5C", "target_original": "7086", "Gene_B": "7086", "interaction": "Direct", "SUID": 1468460, "TYPE": "Direct", "Gene_A": "5878", "support": "{\"InWeb_IM\": \"inference\"}", "selected": false}, "selected": false}, {"data": {"id": "1468457", "source": "1467851", "target": "1467896", "SCORE": "292", "shared_interaction": "Direct", "source_original": "5725", "Name_B": "USP11", "Name_A": "PTBP1", "target_original": "8237", "Gene_B": "8237", "interaction": "Direct", "SUID": 1468457, "TYPE": "Direct", "Gene_A": "5725", "support": "{\"StringDB\": \"physical\", \"StringEvidence\": \"experiments:0.262,coexpression:0.027\", \"BioGrid\": \"physical\", \"BioGrid_PubMed\": \"33567341\", \"BioGrid_Type\": \"Affinity Capture-MS\", \"String_Score_Physical\": 292, \"String_Score_Combined\": 311}", "selected": false}, "selected": false}, {"data": {"id": "1468454", "source": "1467851", "target": "1467890", "SCORE": "187", "shared_interaction": "Direct", "source_original": "5725", "Name_B": "UBC", "Name_A": "PTBP1", "target_original": "7316", "Gene_B": "7316", "interaction": "Direct", "SUID": 1468454, "TYPE": "Direct", "Gene_A": "5725", "support": "{\"InWeb_IM\": \"experimental\", \"BioGrid\": \"physical\", \"BioGrid_PubMed\": \"16196087\", \"BioGrid_Type\": \"Affinity Capture-MS\"}", "selected": false}, "selected": false}, {"data": {"id": "1468451", "source": "1467851", "target": "1467887", "SCORE": "187", "shared_interaction": "Direct", "source_original": "5725", "Name_B": "U2AF1", "Name_A": "PTBP1", "target_original": "7307", "Gene_B": "7307", "interaction": "Direct", "SUID": 1468451, "TYPE": "Direct", "Gene_A": "5725", "support": "{\"StringDB\": \"functional\", \"StringEvidence\": \"textmining:0.664,coexpression:0.649\", \"InWeb_IM\": \"inference\", \"String_Score_Combined\": 886, \"String_Score_Physical\": 187}", "selected": false}, "selected": false}, {"data": {"id": "1468442", "source": "1467848", "target": "1468016", "SCORE": "187", "shared_interaction": "Direct", "source_original": "5688", "Name_B": "IMP4", "Name_A": "PSMA7", "target_original": "92856", "Gene_B": "92856", "interaction": "Direct", "SUID": 1468442, "TYPE": "Direct", "Gene_A": "5688", "support": "{\"InWeb_IM\": \"inference\"}", "selected": false}, "selected": false}, {"data": {"id": "1468439", "source": "1467848", "target": "1467890", "SCORE": "925", "shared_interaction": "Direct", "source_original": "5688", "Name_B": "UBC", "Name_A": "PSMA7", "target_original": "7316", "Gene_B": "7316", "interaction": "Direct", "SUID": 1468439, "TYPE": "Direct", "Gene_A": "5688", "support": "{\"StringDB\": \"physical\", \"StringEvidence\": \"experiments:0.850,database:0.479,textmining:0.174,coexpression:0.066\", \"InWeb_IM\": \"experimental\", \"BioGrid\": \"physical\", \"BioGrid_PubMed\": \"16196087\", \"BioGrid_Type\": \"Affinity Capture-MS\", \"String_Score_Physical\": 925, \"String_Score_Combined\": 942}", "selected": false}, "selected": false}, {"data": {"id": "1468424", "source": "1467845", "target": "1467803", "SCORE": "400", "shared_interaction": "Direct", "source_original": "5435", "Name_B": "CD74", "Name_A": "POLR2F", "target_original": "972", "Gene_B": "972", "interaction": "Direct", "SUID": 1468424, "TYPE": "Direct", "Gene_A": "5435", "support": "{\"StringDB\": \"physical\", \"StringEvidence\": \"coexpression:0.668,experiments:0.375,textmining:0.184,neighborhood:0.077\", \"String_Score_Physical\": 400, \"String_Score_Combined\": 850}", "selected": false}, "selected": false}, {"data": {"id": "1468421", "source": "1467845", "target": "1467890", "SCORE": "499", "shared_interaction": "Direct", "source_original": "5435", "Name_B": "UBC", "Name_A": "POLR2F", "target_original": "7316", "Gene_B": "7316", "interaction": "Direct", "SUID": 1468421, "TYPE": "Direct", "Gene_A": "5435", "support": "{\"StringDB\": \"physical\", \"StringEvidence\": \"database:0.479,coexpression:0.046,textmining:0.025\", \"InWeb_IM\": \"experimental\", \"String_Score_Physical\": 499, \"String_Score_Combined\": 534}", "selected": false}, "selected": false}, {"data": {"id": "1468418", "source": "1467845", "target": "1467851", "SCORE": "499", "shared_interaction": "Direct", "source_original": "5435", "Name_B": "PTBP1", "Name_A": "POLR2F", "target_original": "5725", "Gene_B": "5725", "interaction": "Direct", "SUID": 1468418, "TYPE": "Direct", "Gene_A": "5435", "support": "{\"StringDB\": \"physical\", \"StringEvidence\": \"database:0.479,textmining:0.062,coexpression:0.014\", \"InWeb_IM\": \"inference\", \"String_Score_Physical\": 499, \"String_Score_Combined\": 537}", "selected": false}, "selected": false}, {"data": {"id": "1468412", "source": "1467842", "target": "1467902", "SCORE": "187", "shared_interaction": "Direct", "source_original": "5300", "Name_B": "GPAA1", "Name_A": "PIN1", "target_original": "8733", "Gene_B": "8733", "interaction": "Direct", "SUID": 1468412, "TYPE": "Direct", "Gene_A": "5300", "support": "{\"InWeb_IM\": \"experimental\", \"BioGrid\": \"physical\", \"BioGrid_PubMed\": \"16169070\", \"BioGrid_Type\": \"Two-hybrid\", \"BioGrid_Score\": \"1.0\"}", "selected": false}, "selected": false}, {"data": {"id": "1468409", "source": "1467842", "target": "1467890", "SCORE": "187", "shared_interaction": "Direct", "source_original": "5300", "Name_B": "UBC", "Name_A": "PIN1", "target_original": "7316", "Gene_B": "7316", "interaction": "Direct", "SUID": 1468409, "TYPE": "Direct", "Gene_A": "5300", "support": "{\"InWeb_IM\": \"experimental\"}", "selected": false}, "selected": false}, {"data": {"id": "1468406", "source": "1467842", "target": "1467884", "SCORE": "187", "shared_interaction": "Direct", "source_original": "5300", "Name_B": "TKT", "Name_A": "PIN1", "target_original": "7086", "Gene_B": "7086", "interaction": "Direct", "SUID": 1468406, "TYPE": "Direct", "Gene_A": "5300", "support": "{\"InWeb_IM\": \"inference\"}", "selected": false}, "selected": false}, {"data": {"id": "1468403", "source": "1467842", "target": "1467857", "SCORE": "187", "shared_interaction": "Direct", "source_original": "5300", "Name_B": "RAB5C", "Name_A": "PIN1", "target_original": "5878", "Gene_B": "5878", "interaction": "Direct", "SUID": 1468403, "TYPE": "Direct", "Gene_A": "5300", "support": "{\"InWeb_IM\": \"inference\"}", "selected": false}, "selected": false}, {"data": {"id": "1468400", "source": "1467842", "target": "1467854", "SCORE": "187", "shared_interaction": "Direct", "source_original": "5300", "Name_B": "PYGB", "Name_A": "PIN1", "target_original": "5834", "Gene_B": "5834", "interaction": "Direct", "SUID": 1468400, "TYPE": "Direct", "Gene_A": "5300", "support": "{\"InWeb_IM\": \"inference\"}", "selected": false}, "selected": false}, {"data": {"id": "1468382", "source": "1467839", "target": "1467890", "SCORE": "187", "shared_interaction": "Direct", "source_original": "4061", "Name_B": "UBC", "Name_A": "LY6E", "target_original": "7316", "Gene_B": "7316", "interaction": "Direct", "SUID": 1468382, "TYPE": "Direct", "Gene_A": "4061", "support": "{\"InWeb_IM\": \"experimental\"}", "selected": false}, "selected": false}, {"data": {"id": "1468370", "source": "1467836", "target": "1467899", "SCORE": "187", "shared_interaction": "Direct", "source_original": "3276", "Name_B": "GAS7", "Name_A": "PRMT1", "target_original": "8522", "Gene_B": "8522", "interaction": "Direct", "SUID": 1468370, "TYPE": "Direct", "Gene_A": "3276", "support": "{\"InWeb_IM\": \"experimental\"}", "selected": false}, "selected": false}, {"data": {"id": "1468367", "source": "1467836", "target": "1467896", "SCORE": "292", "shared_interaction": "Direct", "source_original": "3276", "Name_B": "USP11", "Name_A": "PRMT1", "target_original": "8237", "Gene_B": "8237", "interaction": "Direct", "SUID": 1468367, "TYPE": "Direct", "Gene_A": "3276", "support": "{\"StringDB\": \"physical\", \"StringEvidence\": \"experiments:0.262,textmining:0.094,coexpression:0.067\", \"BioGrid\": \"physical\", \"BioGrid_PubMed\": \"34728620\", \"BioGrid_Type\": \"Affinity Capture-MS,Reconstituted Complex,Biochemical Activity,Affinity Capture-Western\", \"String_Score_Physical\": 292, \"String_Score_Combined\": 401}", "selected": false}, "selected": false}, {"data": {"id": "1468364", "source": "1467836", "target": "1467998", "SCORE": "224", "shared_interaction": "Direct", "source_original": "3276", "Name_B": "ATG101", "Name_A": "PRMT1", "target_original": "60673", "Gene_B": "60673", "interaction": "Direct", "SUID": 1468364, "TYPE": "Direct", "Gene_A": "3276", "support": "{\"StringDB\": \"physical\", \"StringEvidence\": \"experiments:0.191,textmining:0.064,coexpression:0.030\", \"BioGrid\": \"physical\", \"BioGrid_PubMed\": \"35271311\", \"BioGrid_Type\": \"Affinity Capture-MS\", \"String_Score_Physical\": 224, \"String_Score_Combined\": 295}", "selected": false}, "selected": false}, {"data": {"id": "1468361", "source": "1467833", "target": "1467803", "SCORE": "540", "shared_interaction": "Direct", "source_original": "3135", "Name_B": "CD74", "Name_A": "HLA-G", "target_original": "972", "Gene_B": "972", "interaction": "Direct", "SUID": 1468361, "TYPE": "Direct", "Gene_A": "3135", "support": "{\"StringDB\": \"physical\", \"StringEvidence\": \"database:0.520,textmining:0.187,coexpression:0.076\", \"String_Score_Physical\": 540, \"String_Score_Combined\": 654}", "selected": false}, "selected": false}, {"data": {"id": "1468358", "source": "1467833", "target": "1467890", "SCORE": "187", "shared_interaction": "Direct", "source_original": "3135", "Name_B": "UBC", "Name_A": "HLA-G", "target_original": "7316", "Gene_B": "7316", "interaction": "Direct", "SUID": 1468358, "TYPE": "Direct", "Gene_A": "3135", "support": "{\"InWeb_IM\": \"experimental\"}", "selected": false}, "selected": false}, {"data": {"id": "1468355", "source": "1467830", "target": "1467803", "SCORE": "948", "shared_interaction": "Direct", "source_original": "3127", "Name_B": "CD74", "Name_A": "HLA-DRB5", "target_original": "972", "Gene_B": "972", "interaction": "Direct", "SUID": 1468355, "TYPE": "Direct", "Gene_A": "3127", "support": "{\"StringDB\": \"physical\", \"StringEvidence\": \"database:0.896,textmining:0.560,experiments:0.485,coexpression:0.387\", \"InWeb_IM\": \"inference\", \"String_Score_Physical\": 948, \"String_Score_Combined\": 986}", "selected": false}, "selected": false}, {"data": {"id": "1468352", "source": "1467830", "target": "1467890", "SCORE": "187", "shared_interaction": "Direct", "source_original": "3127", "Name_B": "UBC", "Name_A": "HLA-DRB5", "target_original": "7316", "Gene_B": "7316", "interaction": "Direct", "SUID": 1468352, "TYPE": "Direct", "Gene_A": "3127", "support": "{\"InWeb_IM\": \"experimental\"}", "selected": false}, "selected": false}, {"data": {"id": "1468349", "source": "1467830", "target": "1467833", "SCORE": "540", "shared_interaction": "Direct", "source_original": "3127", "Name_B": "HLA-G", "Name_A": "HLA-DRB5", "target_original": "3135", "Gene_B": "3135", "interaction": "Direct", "SUID": 1468349, "TYPE": "Direct", "Gene_A": "3127", "support": "{\"StringDB\": \"physical\", \"StringEvidence\": \"database:0.520,textmining:0.163,coexpression:0.026\", \"String_Score_Physical\": 540, \"String_Score_Combined\": 625}", "selected": false}, "selected": false}, {"data": {"id": "1468346", "source": "1467827", "target": "1467803", "SCORE": "966", "shared_interaction": "Direct", "source_original": "3123", "Name_B": "CD74", "Name_A": "HLA-DRB1", "target_original": "972", "Gene_B": "972", "interaction": "Direct", "SUID": 1468346, "TYPE": "Direct", "Gene_A": "3123", "support": "{\"StringDB\": \"physical\", \"StringEvidence\": \"experiments:0.928,textmining:0.696,coexpression:0.533,database:0.520\", \"InWeb_IM\": \"inference\", \"BioGrid\": \"physical\", \"BioGrid_PubMed\": \"33961781\", \"BioGrid_Type\": \"Affinity Capture-MS\", \"BioGrid_Score\": \"0.858593287\", \"String_Score_Physical\": 966, \"String_Score_Combined\": 995}", "selected": false}, "selected": false}, {"data": {"id": "1468343", "source": "1467827", "target": "1467890", "SCORE": "187", "shared_interaction": "Direct", "source_original": "3123", "Name_B": "UBC", "Name_A": "HLA-DRB1", "target_original": "7316", "Gene_B": "7316", "interaction": "Direct", "SUID": 1468343, "TYPE": "Direct", "Gene_A": "3123", "support": "{\"InWeb_IM\": \"experimental\"}", "selected": false}, "selected": false}, {"data": {"id": "1468340", "source": "1467827", "target": "1467833", "SCORE": "582", "shared_interaction": "Direct", "source_original": "3123", "Name_B": "HLA-G", "Name_A": "HLA-DRB1", "target_original": "3135", "Gene_B": "3135", "interaction": "Direct", "SUID": 1468340, "TYPE": "Direct", "Gene_A": "3123", "support": "{\"StringDB\": \"physical\", \"StringEvidence\": \"database:0.520,textmining:0.261,experiments:0.092,coexpression:0.062\", \"BioGrid\": \"physical\", \"BioGrid_PubMed\": \"33961781\", \"BioGrid_Type\": \"Affinity Capture-MS\", \"BioGrid_Score\": \"0.888163687\", \"String_Score_Physical\": 582, \"String_Score_Combined\": 710}", "selected": false}, "selected": false}, {"data": {"id": "1468337", "source": "1467827", "target": "1467830", "SCORE": "891", "shared_interaction": "Direct", "source_original": "3123", "Name_B": "HLA-DRB5", "Name_A": "HLA-DRB1", "target_original": "3127", "Gene_B": "3127", "interaction": "Direct", "SUID": 1468337, "TYPE": "Direct", "Gene_A": "3123", "support": "{\"StringDB\": \"physical\", \"StringEvidence\": \"experiments:0.763,database:0.520,textmining:0.470,coexpression:0.225,cooccurrence:0.008\", \"InWeb_IM\": \"experimental\", \"BioGrid\": \"physical\", \"BioGrid_PubMed\": \"33961781,28514442,26186194\", \"BioGrid_Type\": \"Affinity Capture-MS\", \"BioGrid_Score\": \"0.999985351,0.999990773,0.999999346,0.999999828\", \"String_Score_Physical\": 891, \"String_Score_Combined\": 955}", "selected": false}, "selected": false}, {"data": {"id": "1468334", "source": "1467824", "target": "1467803", "SCORE": "993", "shared_interaction": "Direct", "source_original": "3122", "Name_B": "CD74", "Name_A": "HLA-DRA", "target_original": "972", "Gene_B": "972", "interaction": "Direct", "SUID": 1468334, "TYPE": "Direct", "Gene_A": "3122", "support": "{\"StringDB\": \"physical\", \"StringEvidence\": \"experiments:0.938,database:0.896,coexpression:0.846,textmining:0.650\", \"InWeb_IM\": \"experimental\", \"BioGrid\": \"physical\", \"BioGrid_PubMed\": \"33961781\", \"BioGrid_Type\": \"Affinity Capture-MS\", \"BioGrid_Score\": \"0.999221817\", \"String_Score_Physical\": 993, \"String_Score_Combined\": 999}", "selected": false}, "selected": false}, {"data": {"id": "1468331", "source": "1467824", "target": "1467890", "SCORE": "187", "shared_interaction": "Direct", "source_original": "3122", "Name_B": "UBC", "Name_A": "HLA-DRA", "target_original": "7316", "Gene_B": "7316", "interaction": "Direct", "SUID": 1468331, "TYPE": "Direct", "Gene_A": "3122", "support": "{\"InWeb_IM\": \"experimental\"}", "selected": false}, "selected": false}, {"data": {"id": "1468328", "source": "1467824", "target": "1467833", "SCORE": "581", "shared_interaction": "Direct", "source_original": "3122", "Name_B": "HLA-G", "Name_A": "HLA-DRA", "target_original": "3135", "Gene_B": "3135", "interaction": "Direct", "SUID": 1468328, "TYPE": "Direct", "Gene_A": "3122", "support": "{\"StringDB\": \"physical\", \"StringEvidence\": \"database:0.520,textmining:0.170,coexpression:0.091,experiments:0.090\", \"BioGrid\": \"physical\", \"BioGrid_PubMed\": \"33961781\", \"BioGrid_Type\": \"Affinity Capture-MS\", \"BioGrid_Score\": \"0.946342236\", \"String_Score_Physical\": 581, \"String_Score_Combined\": 683}", "selected": false}, "selected": false}, {"data": {"id": "1468325", "source": "1467824", "target": "1467830", "SCORE": "995", "shared_interaction": "Direct", "source_original": "3122", "Name_B": "HLA-DRB5", "Name_A": "HLA-DRA", "target_original": "3127", "Gene_B": "3127", "interaction": "Direct", "SUID": 1468325, "TYPE": "Direct", "Gene_A": "3122", "support": "{\"StringDB\": \"physical\", \"StringEvidence\": \"experiments:0.987,textmining:0.798,database:0.635,coexpression:0.419\", \"InWeb_IM\": \"experimental\", \"BioGrid\": \"physical\", \"BioGrid_PubMed\": \"33961781,28514442,26186194\", \"BioGrid_Type\": \"Affinity Capture-MS\", \"BioGrid_Score\": \"0.999920917,0.999996453,0.999872303,0.999799366\", \"String_Score_Physical\": 995, \"String_Score_Combined\": 999}", "selected": false}, "selected": false}, {"data": {"id": "1468322", "source": "1467824", "target": "1467827", "SCORE": "999", "shared_interaction": "Direct", "source_original": "3122", "Name_B": "HLA-DRB1", "Name_A": "HLA-DRA", "target_original": "3123", "Gene_B": "3123", "interaction": "Direct", "SUID": 1468322, "TYPE": "Direct", "Gene_A": "3122", "support": "{\"StringDB\": \"physical\", \"StringEvidence\": \"experiments:0.995,textmining:0.967,database:0.896,coexpression:0.677\", \"InWeb_IM\": \"experimental\", \"BioGrid\": \"physical\", \"BioGrid_PubMed\": \"33961781,28514442,26186194\", \"BioGrid_Type\": \"Affinity Capture-MS\", \"BioGrid_Score\": \"0.90336651,0.89659714,0.764197794,0.999977078\", \"String_Score_Physical\": 999, \"String_Score_Combined\": 999}", "selected": false}, "selected": false}, {"data": {"id": "1468319", "source": "1467821", "target": "1467803", "SCORE": "987", "shared_interaction": "Direct", "source_original": "3119", "Name_B": "CD74", "Name_A": "HLA-DQB1", "target_original": "972", "Gene_B": "972", "interaction": "Direct", "SUID": 1468319, "TYPE": "Direct", "Gene_A": "3119", "support": "{\"StringDB\": \"physical\", \"StringEvidence\": \"experiments:0.973,textmining:0.642,database:0.520,coexpression:0.472\", \"InWeb_IM\": \"inference\", \"String_Score_Physical\": 987, \"String_Score_Combined\": 997}", "selected": false}, "selected": false}, {"data": {"id": "1468316", "source": "1467821", "target": "1467890", "SCORE": "187", "shared_interaction": "Direct", "source_original": "3119", "Name_B": "UBC", "Name_A": "HLA-DQB1", "target_original": "7316", "Gene_B": "7316", "interaction": "Direct", "SUID": 1468316, "TYPE": "Direct", "Gene_A": "3119", "support": "{\"InWeb_IM\": \"experimental\"}", "selected": false}, "selected": false}, {"data": {"id": "1468313", "source": "1467821", "target": "1467833", "SCORE": "585", "shared_interaction": "Direct", "source_original": "3119", "Name_B": "HLA-G", "Name_A": "HLA-DQB1", "target_original": "3135", "Gene_B": "3135", "interaction": "Direct", "SUID": 1468313, "TYPE": "Direct", "Gene_A": "3119", "support": "{\"StringDB\": \"physical\", \"StringEvidence\": \"database:0.520,textmining:0.187,experiments:0.098,coexpression:0.069\", \"BioGrid\": \"physical\", \"BioGrid_PubMed\": \"33961781\", \"BioGrid_Type\": \"Affinity Capture-MS\", \"BioGrid_Score\": \"0.964435728\", \"String_Score_Physical\": 585, \"String_Score_Combined\": 686}", "selected": false}, "selected": false}, {"data": {"id": "1468310", "source": "1467821", "target": "1467830", "SCORE": "540", "shared_interaction": "Direct", "source_original": "3119", "Name_B": "HLA-DRB5", "Name_A": "HLA-DQB1", "target_original": "3127", "Gene_B": "3127", "interaction": "Direct", "SUID": 1468310, "TYPE": "Direct", "Gene_A": "3119", "support": "{\"StringDB\": \"physical\", \"StringEvidence\": \"database:0.520,textmining:0.408,coexpression:0.115,cooccurrence:0.019\", \"InWeb_IM\": \"inference\", \"String_Score_Physical\": 540, \"String_Score_Combined\": 763}", "selected": false}, "selected": false}, {"data": {"id": "1468307", "source": "1467821", "target": "1467827", "SCORE": "618", "shared_interaction": "Direct", "source_original": "3119", "Name_B": "HLA-DRB1", "Name_A": "HLA-DQB1", "target_original": "3123", "Gene_B": "3123", "interaction": "Direct", "SUID": 1468307, "TYPE": "Direct", "Gene_A": "3119", "support": "{\"StringDB\": \"physical\", \"StringEvidence\": \"database:0.520,coexpression:0.308,experiments:0.171,textmining:0.036,cooccurrence:0.019\", \"InWeb_IM\": \"inference\", \"BioGrid\": \"physical\", \"BioGrid_PubMed\": \"33961781\", \"BioGrid_Type\": \"Affinity Capture-MS\", \"BioGrid_Score\": \"0.991528425\", \"String_Score_Physical\": 618, \"String_Score_Combined\": 750}", "selected": false}, "selected": false}, {"data": {"id": "1468304", "source": "1467821", "target": "1467824", "SCORE": "870", "shared_interaction": "Direct", "source_original": "3119", "Name_B": "HLA-DRA", "Name_A": "HLA-DQB1", "target_original": "3122", "Gene_B": "3122", "interaction": "Direct", "SUID": 1468304, "TYPE": "Direct", "Gene_A": "3119", "support": "{\"StringDB\": \"physical\", \"StringEvidence\": \"experiments:0.718,coexpression:0.587,textmining:0.554,database:0.520\", \"InWeb_IM\": \"inference\", \"BioGrid\": \"physical\", \"BioGrid_PubMed\": \"33961781\", \"BioGrid_Type\": \"Affinity Capture-MS\", \"BioGrid_Score\": \"0.999999039\", \"String_Score_Physical\": 870, \"String_Score_Combined\": 976}", "selected": false}, "selected": false}, {"data": {"id": "1468301", "source": "1467818", "target": "1467803", "SCORE": "926", "shared_interaction": "Direct", "source_original": "3113", "Name_B": "CD74", "Name_A": "HLA-DPA1", "target_original": "972", "Gene_B": "972", "interaction": "Direct", "SUID": 1468301, "TYPE": "Direct", "Gene_A": "3113", "support": "{\"StringDB\": \"physical\", \"StringEvidence\": \"database:0.896,coexpression:0.803,textmining:0.569,experiments:0.265\", \"InWeb_IM\": \"experimental\", \"String_Score_Physical\": 926, \"String_Score_Combined\": 993}", "selected": false}, "selected": false}, {"data": {"id": "1468298", "source": "1467818", "target": "1467890", "SCORE": "187", "shared_interaction": "Direct", "source_original": "3113", "Name_B": "UBC", "Name_A": "HLA-DPA1", "target_original": "7316", "Gene_B": "7316", "interaction": "Direct", "SUID": 1468298, "TYPE": "Direct", "Gene_A": "3113", "support": "{\"InWeb_IM\": \"experimental\"}", "selected": false}, "selected": false}, {"data": {"id": "1468295", "source": "1467818", "target": "1467833", "SCORE": "540", "shared_interaction": "Direct", "source_original": "3113", "Name_B": "HLA-G", "Name_A": "HLA-DPA1", "target_original": "3135", "Gene_B": "3135", "interaction": "Direct", "SUID": 1468295, "TYPE": "Direct", "Gene_A": "3113", "support": "{\"StringDB\": \"physical\", \"StringEvidence\": \"database:0.520,textmining:0.195,coexpression:0.090\", \"String_Score_Physical\": 540, \"String_Score_Combined\": 662}", "selected": false}, "selected": false}, {"data": {"id": "1468292", "source": "1467818", "target": "1467830", "SCORE": "704", "shared_interaction": "Direct", "source_original": "3113", "Name_B": "HLA-DRB5", "Name_A": "HLA-DPA1", "target_original": "3127", "Gene_B": "3127", "interaction": "Direct", "SUID": 1468292, "TYPE": "Direct", "Gene_A": "3113", "support": "{\"StringDB\": \"physical\", \"StringEvidence\": \"database:0.635,textmining:0.558,coexpression:0.315,experiments:0.156\", \"InWeb_IM\": \"inference\", \"String_Score_Physical\": 704, \"String_Score_Combined\": 910}", "selected": false}, "selected": false}, {"data": {"id": "1468289", "source": "1467818", "target": "1467827", "SCORE": "915", "shared_interaction": "Direct", "source_original": "3113", "Name_B": "HLA-DRB1", "Name_A": "HLA-DPA1", "target_original": "3123", "Gene_B": "3123", "interaction": "Direct", "SUID": 1468289, "TYPE": "Direct", "Gene_A": "3113", "support": "{\"StringDB\": \"physical\", \"StringEvidence\": \"database:0.896,textmining:0.559,coexpression:0.446,experiments:0.156\", \"InWeb_IM\": \"inference\", \"String_Score_Physical\": 915, \"String_Score_Combined\": 979}", "selected": false}, "selected": false}, {"data": {"id": "1468286", "source": "1467818", "target": "1467824", "SCORE": "900", "shared_interaction": "Direct", "source_original": "3113", "Name_B": "HLA-DRA", "Name_A": "HLA-DPA1", "target_original": "3122", "Gene_B": "3122", "interaction": "Direct", "SUID": 1468286, "TYPE": "Direct", "Gene_A": "3113", "support": "{\"StringDB\": \"physical\", \"StringEvidence\": \"coexpression:0.999,database:0.896,textmining:0.377,cooccurrence:0.022\", \"InWeb_IM\": \"inference\", \"String_Score_Physical\": 900, \"String_Score_Combined\": 999}", "selected": false}, "selected": false}, {"data": {"id": "1468283", "source": "1467818", "target": "1467821", "SCORE": "628", "shared_interaction": "Direct", "source_original": "3113", "Name_B": "HLA-DQB1", "Name_A": "HLA-DPA1", "target_original": "3119", "Gene_B": "3119", "interaction": "Direct", "SUID": 1468283, "TYPE": "Direct", "Gene_A": "3113", "support": "{\"StringDB\": \"physical\", \"StringEvidence\": \"textmining:0.538,database:0.520,coexpression:0.508,experiments:0.192\", \"InWeb_IM\": \"inference\", \"BioGrid\": \"physical\", \"BioGrid_PubMed\": \"33961781\", \"BioGrid_Type\": \"Affinity Capture-MS\", \"BioGrid_Score\": \"0.970213452\", \"String_Score_Physical\": 628, \"String_Score_Combined\": 915}", "selected": false}, "selected": false}, {"data": {"id": "1468280", "source": "1467815", "target": "1467803", "SCORE": "937", "shared_interaction": "Direct", "source_original": "3108", "Name_B": "CD74", "Name_A": "HLA-DMA", "target_original": "972", "Gene_B": "972", "interaction": "Direct", "SUID": 1468280, "TYPE": "Direct", "Gene_A": "3108", "support": "{\"StringDB\": \"physical\", \"StringEvidence\": \"database:0.896,textmining:0.708,coexpression:0.703,experiments:0.380\", \"String_Score_Physical\": 937, \"String_Score_Combined\": 994}", "selected": false}, "selected": false}, {"data": {"id": "1468277", "source": "1467815", "target": "1467833", "SCORE": "540", "shared_interaction": "Direct", "source_original": "3108", "Name_B": "HLA-G", "Name_A": "HLA-DMA", "target_original": "3135", "Gene_B": "3135", "interaction": "Direct", "SUID": 1468277, "TYPE": "Direct", "Gene_A": "3108", "support": "{\"StringDB\": \"physical\", \"StringEvidence\": \"database:0.520,textmining:0.449,coexpression:0.145\", \"String_Score_Physical\": 540, \"String_Score_Combined\": 783}", "selected": false}, "selected": false}, {"data": {"id": "1468274", "source": "1467815", "target": "1467830", "SCORE": "729", "shared_interaction": "Direct", "source_original": "3108", "Name_B": "HLA-DRB5", "Name_A": "HLA-DMA", "target_original": "3127", "Gene_B": "3127", "interaction": "Direct", "SUID": 1468274, "TYPE": "Direct", "Gene_A": "3108", "support": "{\"StringDB\": \"physical\", \"StringEvidence\": \"database:0.635,textmining:0.589,coexpression:0.349,experiments:0.228\", \"String_Score_Physical\": 729, \"String_Score_Combined\": 927}", "selected": false}, "selected": false}, {"data": {"id": "1468271", "source": "1467815", "target": "1467827", "SCORE": "995", "shared_interaction": "Direct", "source_original": "3108", "Name_B": "HLA-DRB1", "Name_A": "HLA-DMA", "target_original": "3123", "Gene_B": "3123", "interaction": "Direct", "SUID": 1468271, "TYPE": "Direct", "Gene_A": "3108", "support": "{\"StringDB\": \"physical\", \"StringEvidence\": \"experiments:0.955,database:0.896,textmining:0.751,coexpression:0.355\", \"BioGrid\": \"physical\", \"BioGrid_PubMed\": \"9371817\", \"BioGrid_Type\": \"Reconstituted Complex\", \"String_Score_Physical\": 995, \"String_Score_Combined\": 999}", "selected": false}, "selected": false}, {"data": {"id": "1468268", "source": "1467815", "target": "1467824", "SCORE": "996", "shared_interaction": "Direct", "source_original": "3108", "Name_B": "HLA-DRA", "Name_A": "HLA-DMA", "target_original": "3122", "Gene_B": "3122", "interaction": "Direct", "SUID": 1468268, "TYPE": "Direct", "Gene_A": "3108", "support": "{\"StringDB\": \"physical\", \"StringEvidence\": \"experiments:0.961,database:0.896,coexpression:0.887,textmining:0.261\", \"String_Score_Physical\": 996, \"String_Score_Combined\": 999}", "selected": false}, "selected": false}, {"data": {"id": "1468265", "source": "1467815", "target": "1467821", "SCORE": "645", "shared_interaction": "Direct", "source_original": "3108", "Name_B": "HLA-DQB1", "Name_A": "HLA-DMA", "target_original": "3119", "Gene_B": "3119", "interaction": "Direct", "SUID": 1468265, "TYPE": "Direct", "Gene_A": "3108", "support": "{\"StringDB\": \"physical\", \"StringEvidence\": \"textmining:0.661,database:0.520,coexpression:0.509,experiments:0.228,cooccurrence:0.170\", \"String_Score_Physical\": 645, \"String_Score_Combined\": 950}", "selected": false}, "selected": false}, {"data": {"id": "1468262", "source": "1467815", "target": "1467818", "SCORE": "900", "shared_interaction": "Direct", "source_original": "3108", "Name_B": "HLA-DPA1", "Name_A": "HLA-DMA", "target_original": "3113", "Gene_B": "3113", "interaction": "Direct", "SUID": 1468262, "TYPE": "Direct", "Gene_A": "3108", "support": "{\"StringDB\": \"physical\", \"StringEvidence\": \"coexpression:0.999,database:0.896,textmining:0.215\", \"String_Score_Physical\": 900, \"String_Score_Combined\": 999}", "selected": false}, "selected": false}, {"data": {"id": "1468259", "source": "1467812", "target": "1467803", "SCORE": "540", "shared_interaction": "Direct", "source_original": "3107", "Name_B": "CD74", "Name_A": "HLA-C", "target_original": "972", "Gene_B": "972", "interaction": "Direct", "SUID": 1468259, "TYPE": "Direct", "Gene_A": "3107", "support": "{\"StringDB\": \"physical\", \"StringEvidence\": \"database:0.520,textmining:0.487,coexpression:0.216\", \"String_Score_Physical\": 540, \"String_Score_Combined\": 815}", "selected": false}, "selected": false}, {"data": {"id": "1468256", "source": "1467812", "target": "1467857", "SCORE": "187", "shared_interaction": "Direct", "source_original": "3107", "Name_B": "RAB5C", "Name_A": "HLA-C", "target_original": "5878", "Gene_B": "5878", "interaction": "Direct", "SUID": 1468256, "TYPE": "Direct", "Gene_A": "3107", "support": "{\"InWeb_IM\": \"inference\", \"BioGrid\": \"physical\", \"BioGrid_PubMed\": \"34079125\", \"BioGrid_Type\": \"Proximity Label-MS\", \"BioGrid_Score\": \"52.5\"}", "selected": false}, "selected": false}, {"data": {"id": "1468253", "source": "1467812", "target": "1467986", "SCORE": "313", "shared_interaction": "Direct", "source_original": "3107", "Name_B": "DNAJC11", "Name_A": "HLA-C", "target_original": "55735", "Gene_B": "55735", "interaction": "Direct", "SUID": 1468253, "TYPE": "Direct", "Gene_A": "3107", "support": "{\"StringDB\": \"physical\", \"StringEvidence\": \"experiments:0.285\", \"BioGrid\": \"physical\", \"BioGrid_PubMed\": \"33957083\", \"BioGrid_Type\": \"Affinity Capture-MS\", \"BioGrid_Score\": \"255.0\", \"String_Score_Physical\": 313, \"String_Score_Combined\": 313}", "selected": false}, "selected": false}, {"data": {"id": "1468250", "source": "1467812", "target": "1467833", "SCORE": "864", "shared_interaction": "Direct", "source_original": "3107", "Name_B": "HLA-G", "Name_A": "HLA-C", "target_original": "3135", "Gene_B": "3135", "interaction": "Direct", "SUID": 1468250, "TYPE": "Direct", "Gene_A": "3107", "support": "{\"StringDB\": \"physical\", \"StringEvidence\": \"database:0.635,experiments:0.613,coexpression:0.427,textmining:0.360,cooccurrence:0.010\", \"InWeb_IM\": \"experimental\", \"BioGrid\": \"physical\", \"BioGrid_PubMed\": \"33961781,28514442,26186194\", \"BioGrid_Type\": \"Affinity Capture-MS\", \"BioGrid_Score\": \"0.996808884,0.99908637,0.999293414,0.999943662\", \"String_Score_Physical\": 864, \"String_Score_Combined\": 950}", "selected": false}, "selected": false}, {"data": {"id": "1468247", "source": "1467812", "target": "1467830", "SCORE": "568", "shared_interaction": "Direct", "source_original": "3107", "Name_B": "HLA-DRB5", "Name_A": "HLA-C", "target_original": "3127", "Gene_B": "3127", "interaction": "Direct", "SUID": 1468247, "TYPE": "Direct", "Gene_A": "3107", "support": "{\"StringDB\": \"physical\", \"StringEvidence\": \"database:0.520,textmining:0.243,coexpression:0.079,experiments:0.062\", \"BioGrid\": \"physical\", \"BioGrid_PubMed\": \"33961781\", \"BioGrid_Type\": \"Affinity Capture-MS\", \"BioGrid_Score\": \"0.774867968\", \"String_Score_Physical\": 568, \"String_Score_Combined\": 698}", "selected": false}, "selected": false}, {"data": {"id": "1468244", "source": "1467812", "target": "1467827", "SCORE": "909", "shared_interaction": "Direct", "source_original": "3107", "Name_B": "HLA-DRB1", "Name_A": "HLA-C", "target_original": "3123", "Gene_B": "3123", "interaction": "Direct", "SUID": 1468244, "TYPE": "Direct", "Gene_A": "3107", "support": "{\"StringDB\": \"physical\", \"StringEvidence\": \"database:0.896,textmining:0.601,coexpression:0.097,experiments:0.097\", \"BioGrid\": \"physical\", \"BioGrid_PubMed\": \"33961781\", \"BioGrid_Type\": \"Affinity Capture-MS\", \"BioGrid_Score\": \"0.98939152\", \"String_Score_Physical\": 909, \"String_Score_Combined\": 967}", "selected": false}, "selected": false}, {"data": {"id": "1468241", "source": "1467812", "target": "1467824", "SCORE": "900", "shared_interaction": "Direct", "source_original": "3107", "Name_B": "HLA-DRA", "Name_A": "HLA-C", "target_original": "3122", "Gene_B": "3122", "interaction": "Direct", "SUID": 1468241, "TYPE": "Direct", "Gene_A": "3107", "support": "{\"StringDB\": \"physical\", \"StringEvidence\": \"database:0.896,textmining:0.537,coexpression:0.161\", \"String_Score_Physical\": 900, \"String_Score_Combined\": 961}", "selected": false}, "selected": false}, {"data": {"id": "1468238", "source": "1467812", "target": "1467821", "SCORE": "598", "shared_interaction": "Direct", "source_original": "3107", "Name_B": "HLA-DQB1", "Name_A": "HLA-C", "target_original": "3119", "Gene_B": "3119", "interaction": "Direct", "SUID": 1468238, "TYPE": "Direct", "Gene_A": "3107", "support": "{\"StringDB\": \"physical\", \"StringEvidence\": \"textmining:0.562,database:0.520,experiments:0.128,coexpression:0.053\", \"BioGrid\": \"physical\", \"BioGrid_PubMed\": \"33961781\", \"BioGrid_Type\": \"Affinity Capture-MS\", \"BioGrid_Score\": \"0.99834643\", \"String_Score_Physical\": 598, \"String_Score_Combined\": 833}", "selected": false}, "selected": false}, {"data": {"id": "1468235", "source": "1467812", "target": "1467818", "SCORE": "900", "shared_interaction": "Direct", "source_original": "3107", "Name_B": "HLA-DPA1", "Name_A": "HLA-C", "target_original": "3113", "Gene_B": "3113", "interaction": "Direct", "SUID": 1468235, "TYPE": "Direct", "Gene_A": "3107", "support": "{\"StringDB\": \"physical\", \"StringEvidence\": \"database:0.896,textmining:0.308,coexpression:0.163\", \"String_Score_Physical\": 900, \"String_Score_Combined\": 942}", "selected": false}, "selected": false}, {"data": {"id": "1468232", "source": "1467812", "target": "1467815", "SCORE": "900", "shared_interaction": "Direct", "source_original": "3107", "Name_B": "HLA-DMA", "Name_A": "HLA-C", "target_original": "3108", "Gene_B": "3108", "interaction": "Direct", "SUID": 1468232, "TYPE": "Direct", "Gene_A": "3107", "support": "{\"StringDB\": \"physical\", \"StringEvidence\": \"database:0.896,textmining:0.721,coexpression:0.103\", \"String_Score_Physical\": 900, \"String_Score_Combined\": 974}", "selected": false}, "selected": false}, {"data": {"id": "1468229", "source": "1467809", "target": "1467803", "SCORE": "540", "shared_interaction": "Direct", "source_original": "3106", "Name_B": "CD74", "Name_A": "HLA-B", "target_original": "972", "Gene_B": "972", "interaction": "Direct", "SUID": 1468229, "TYPE": "Direct", "Gene_A": "3106", "support": "{\"StringDB\": \"physical\", \"StringEvidence\": \"database:0.520,textmining:0.343,coexpression:0.341\", \"String_Score_Physical\": 540, \"String_Score_Combined\": 800}", "selected": false}, "selected": false}, {"data": {"id": "1468226", "source": "1467809", "target": "1467890", "SCORE": "187", "shared_interaction": "Direct", "source_original": "3106", "Name_B": "UBC", "Name_A": "HLA-B", "target_original": "7316", "Gene_B": "7316", "interaction": "Direct", "SUID": 1468226, "TYPE": "Direct", "Gene_A": "3106", "support": "{\"InWeb_IM\": \"experimental\"}", "selected": false}, "selected": false}, {"data": {"id": "1468223", "source": "1467809", "target": "1467833", "SCORE": "788", "shared_interaction": "Direct", "source_original": "3106", "Name_B": "HLA-G", "Name_A": "HLA-B", "target_original": "3135", "Gene_B": "3135", "interaction": "Direct", "SUID": 1468223, "TYPE": "Direct", "Gene_A": "3106", "support": "{\"StringDB\": \"physical\", \"StringEvidence\": \"coexpression:0.660,database:0.635,textmining:0.434,experiments:0.396,cooccurrence:0.010\", \"BioGrid\": \"physical\", \"BioGrid_PubMed\": \"33961781,28514442\", \"BioGrid_Type\": \"Affinity Capture-MS\", \"BioGrid_Score\": \"0.993953561,0.990115588,0.983037563\", \"String_Score_Physical\": 788, \"String_Score_Combined\": 959}", "selected": false}, "selected": false}, {"data": {"id": "1468220", "source": "1467809", "target": "1467830", "SCORE": "540", "shared_interaction": "Direct", "source_original": "3106", "Name_B": "HLA-DRB5", "Name_A": "HLA-B", "target_original": "3127", "Gene_B": "3127", "interaction": "Direct", "SUID": 1468220, "TYPE": "Direct", "Gene_A": "3106", "support": "{\"StringDB\": \"physical\", \"StringEvidence\": \"database:0.520,textmining:0.251,coexpression:0.093\", \"String_Score_Physical\": 540, \"String_Score_Combined\": 687}", "selected": false}, "selected": false}, {"data": {"id": "1468217", "source": "1467809", "target": "1467827", "SCORE": "900", "shared_interaction": "Direct", "source_original": "3106", "Name_B": "HLA-DRB1", "Name_A": "HLA-B", "target_original": "3123", "Gene_B": "3123", "interaction": "Direct", "SUID": 1468217, "TYPE": "Direct", "Gene_A": "3106", "support": "{\"StringDB\": \"physical\", \"StringEvidence\": \"database:0.896,textmining:0.585,coexpression:0.133\", \"String_Score_Physical\": 900, \"String_Score_Combined\": 963}", "selected": false}, "selected": false}, {"data": {"id": "1468214", "source": "1467809", "target": "1467824", "SCORE": "900", "shared_interaction": "Direct", "source_original": "3106", "Name_B": "HLA-DRA", "Name_A": "HLA-B", "target_original": "3122", "Gene_B": "3122", "interaction": "Direct", "SUID": 1468214, "TYPE": "Direct", "Gene_A": "3106", "support": "{\"StringDB\": \"physical\", \"StringEvidence\": \"database:0.896,textmining:0.580,coexpression:0.419\", \"String_Score_Physical\": 900, \"String_Score_Combined\": 975}", "selected": false}, "selected": false}, {"data": {"id": "1468211", "source": "1467809", "target": "1467821", "SCORE": "588", "shared_interaction": "Direct", "source_original": "3106", "Name_B": "HLA-DQB1", "Name_A": "HLA-B", "target_original": "3119", "Gene_B": "3119", "interaction": "Direct", "SUID": 1468211, "TYPE": "Direct", "Gene_A": "3106", "support": "{\"StringDB\": \"physical\", \"StringEvidence\": \"database:0.520,textmining:0.351,coexpression:0.112,experiments:0.106\", \"BioGrid\": \"physical\", \"BioGrid_PubMed\": \"33961781\", \"BioGrid_Type\": \"Affinity Capture-MS\", \"BioGrid_Score\": \"0.991139381\", \"String_Score_Physical\": 588, \"String_Score_Combined\": 763}", "selected": false}, "selected": false}, {"data": {"id": "1468208", "source": "1467809", "target": "1467818", "SCORE": "900", "shared_interaction": "Direct", "source_original": "3106", "Name_B": "HLA-DPA1", "Name_A": "HLA-B", "target_original": "3113", "Gene_B": "3113", "interaction": "Direct", "SUID": 1468208, "TYPE": "Direct", "Gene_A": "3106", "support": "{\"StringDB\": \"physical\", \"StringEvidence\": \"database:0.896,coexpression:0.328,textmining:0.311,cooccurrence:0.069\", \"String_Score_Physical\": 900, \"String_Score_Combined\": 956}", "selected": false}, "selected": false}, {"data": {"id": "1468205", "source": "1467809", "target": "1467815", "SCORE": "900", "shared_interaction": "Direct", "source_original": "3106", "Name_B": "HLA-DMA", "Name_A": "HLA-B", "target_original": "3108", "Gene_B": "3108", "interaction": "Direct", "SUID": 1468205, "TYPE": "Direct", "Gene_A": "3106", "support": "{\"StringDB\": \"physical\", \"StringEvidence\": \"database:0.896,textmining:0.745,coexpression:0.303\", \"String_Score_Physical\": 900, \"String_Score_Combined\": 982}", "selected": false}, "selected": false}, {"data": {"id": "1468202", "source": "1467809", "target": "1467812", "SCORE": "958", "shared_interaction": "Direct", "source_original": "3106", "Name_B": "HLA-C", "Name_A": "HLA-B", "target_original": "3107", "Gene_B": "3107", "interaction": "Direct", "SUID": 1468202, "TYPE": "Direct", "Gene_A": "3106", "support": "{\"StringDB\": \"physical\", \"StringEvidence\": \"database:0.896,textmining:0.863,coexpression:0.773,experiments:0.588,cooccurrence:0.008\", \"InWeb_IM\": \"experimental\", \"BioGrid\": \"physical\", \"BioGrid_PubMed\": \"33961781,28514442,26186194\", \"BioGrid_Type\": \"Affinity Capture-MS\", \"BioGrid_Score\": \"0.999999446,0.999999622,0.999994855\", \"String_Score_Physical\": 958, \"String_Score_Combined\": 998}", "selected": false}, "selected": false}, {"data": {"id": "1468124", "source": "1467806", "target": "1467890", "SCORE": "237", "shared_interaction": "Direct", "source_original": "1267", "Name_B": "UBC", "Name_A": "CNP", "target_original": "7316", "Gene_B": "7316", "interaction": "Direct", "SUID": 1468124, "TYPE": "Direct", "Gene_A": "1267", "support": "{\"StringDB\": \"physical\", \"StringEvidence\": \"experiments:0.205,coexpression:0.006\", \"InWeb_IM\": \"experimental\", \"BioGrid\": \"physical\", \"BioGrid_PubMed\": \"38803224\", \"BioGrid_Type\": \"Reconstituted Complex\", \"String_Score_Physical\": 237, \"String_Score_Combined\": 242}", "selected": false}, "selected": false}, {"data": {"id": "1468430", "source": "1467797", "target": "1468010", "SCORE": "420", "shared_interaction": "Direct", "source_original": "550", "Name_B": "SPNS1", "Name_A": "AUP1", "target_original": "83985", "Gene_B": "83985", "interaction": "Direct", "SUID": 1468430, "TYPE": "Direct", "Gene_A": "550", "support": "{\"StringDB\": \"physical\", \"StringEvidence\": \"experiments:0.396,coexpression:0.093,textmining:0.014\", \"BioGrid\": \"physical\", \"BioGrid_PubMed\": \"33961781\", \"BioGrid_Type\": \"Affinity Capture-MS\", \"BioGrid_Score\": \"0.824218541\", \"String_Score_Physical\": 420, \"String_Score_Combined\": 481}", "selected": false}, "selected": false}, {"data": {"id": "1468427", "source": "1467797", "target": "1467890", "SCORE": "346", "shared_interaction": "Direct", "source_original": "550", "Name_B": "UBC", "Name_A": "AUP1", "target_original": "7316", "Gene_B": "7316", "interaction": "Direct", "SUID": 1468427, "TYPE": "Direct", "Gene_A": "550", "support": "{\"StringDB\": \"physical\", \"StringEvidence\": \"experiments:0.319,coexpression:0.016,textmining:0.015\", \"InWeb_IM\": \"experimental\", \"BioGrid\": \"physical\", \"BioGrid_PubMed\": \"38803224,33141564,31699778,21857022\", \"BioGrid_Type\": \"Affinity Capture-MS,Reconstituted Complex,Affinity Capture-Western\", \"String_Score_Physical\": 346, \"String_Score_Combined\": 366}", "selected": false}, "selected": false}, {"data": {"id": "1468415", "source": "1467794", "target": "1467890", "SCORE": "187", "shared_interaction": "Direct", "source_original": "537", "Name_B": "UBC", "Name_A": "ATP6AP1", "target_original": "7316", "Gene_B": "7316", "interaction": "Direct", "SUID": 1468415, "TYPE": "Direct", "Gene_A": "537", "support": "{\"InWeb_IM\": \"experimental\"}", "selected": false}, "selected": false}, {"data": {"id": "1468397", "source": "1467791", "target": "1467890", "SCORE": "187", "shared_interaction": "Direct", "source_original": "527", "Name_B": "UBC", "Name_A": "ATP6V0C", "target_original": "7316", "Gene_B": "7316", "interaction": "Direct", "SUID": 1468397, "TYPE": "Direct", "Gene_A": "527", "support": "{\"StringDB\": \"functional\", \"StringEvidence\": \"coexpression:0.113,textmining:0.017\", \"InWeb_IM\": \"experimental\", \"String_Score_Combined\": 163, \"String_Score_Physical\": 187}", "selected": false}, "selected": false}, {"data": {"id": "1468394", "source": "1467791", "target": "1467854", "SCORE": "187", "shared_interaction": "Direct", "source_original": "527", "Name_B": "PYGB", "Name_A": "ATP6V0C", "target_original": "5834", "Gene_B": "5834", "interaction": "Direct", "SUID": 1468394, "TYPE": "Direct", "Gene_A": "527", "support": "{\"StringDB\": \"functional\", \"StringEvidence\": \"coexpression:0.068,textmining:0.038,neighborhood:0.021\", \"InWeb_IM\": \"inference\", \"String_Score_Combined\": 157, \"String_Score_Physical\": 187}", "selected": false}, "selected": false}, {"data": {"id": "1468391", "source": "1467791", "target": "1467794", "SCORE": "997", "shared_interaction": "Direct", "source_original": "527", "Name_B": "ATP6AP1", "Name_A": "ATP6V0C", "target_original": "537", "Gene_B": "537", "interaction": "Direct", "SUID": 1468391, "TYPE": "Direct", "Gene_A": "527", "support": "{\"StringDB\": \"physical\", \"StringEvidence\": \"experiments:0.977,database:0.896,textmining:0.782,coexpression:0.270\", \"InWeb_IM\": \"inference\", \"BioGrid\": \"physical\", \"BioGrid_PubMed\": \"35271311,33961781\", \"BioGrid_Type\": \"Affinity Capture-MS\", \"BioGrid_Score\": \"0.999798107\", \"String_Score_Physical\": 997, \"String_Score_Combined\": 999}", "selected": false}, "selected": false}, {"data": {"id": "1468379", "source": "1467788", "target": "1467890", "SCORE": "187", "shared_interaction": "Direct", "source_original": "389", "Name_B": "UBC", "Name_A": "RHOC", "target_original": "7316", "Gene_B": "7316", "interaction": "Direct", "SUID": 1468379, "TYPE": "Direct", "Gene_A": "389", "support": "{\"InWeb_IM\": \"experimental\"}", "selected": false}, "selected": false}, {"data": {"id": "1468376", "source": "1467785", "target": "1467890", "SCORE": "236", "shared_interaction": "Direct", "source_original": "369", "Name_B": "UBC", "Name_A": "ARAF", "target_original": "7316", "Gene_B": "7316", "interaction": "Direct", "SUID": 1468376, "TYPE": "Direct", "Gene_A": "369", "support": "{\"StringDB\": \"physical\", \"StringEvidence\": \"experiments:0.204,textmining:0.026\", \"InWeb_IM\": \"experimental\", \"BioGrid\": \"physical\", \"BioGrid_PubMed\": \"31980649\", \"BioGrid_Type\": \"Affinity Capture-MS\", \"String_Score_Physical\": 236, \"String_Score_Combined\": 256}", "selected": false}, "selected": false}, {"data": {"id": "1468130", "source": "1467782", "target": "1467890", "SCORE": "187", "shared_interaction": "Direct", "source_original": "14", "Name_B": "UBC", "Name_A": "AAMP", "target_original": "7316", "Gene_B": "7316", "interaction": "Direct", "SUID": 1468130, "TYPE": "Direct", "Gene_A": "14", "support": "{\"InWeb_IM\": \"experimental\"}", "selected": false}, "selected": false}]}}};
```
