## Supplementary material for "De novo single-cell biological analysis of drug resistance in human melanoma through a novel deep learning-powered approach": MyList.xgmml

```
<?xml version="1.0" encoding="UTF-8" standalone="yes"?>
<graph label="MyList" xmlns:dc="http://purl.org/dc/elements/1.1/" xmlns:xlink="http://www.w3.org/1999/xlink" xmlns:rdf="http://www.w3.org/1999/02/22-rdf-syntax-ns#" xmlns:cy="http://www.cytoscape.org" xmlns="http://www.cs.rpi.edu/XGMML" >
  <att name="documentVersion" value="1.1"/>
  <att name="networkMetadata">
    <rdf:RDF>
      <rdf:Description rdf:about="http://www.cytoscape.org/">
        <dc:type>Protein-Protein Interaction</dc:type>
        <dc:description>N/A</dc:description>
        <dc:identifier>N/A</dc:identifier>
        <dc:date>2025-03-26 20:03:26</dc:date>
        <dc:title>Cytoscape Network</dc:title>
        <dc:source>http://www.cytoscape.org/</dc:source>
        <dc:format>Cytoscape-XGMML</dc:format>
      </rdf:Description>
    </rdf:RDF>
  </att>
  <att type="string" name="backgroundColor" value="#ffffff"/>
  <att type="real" name="GRAPH_VIEW_ZOOM" value="1.0"/>
  <att type="real" name="GRAPH_VIEW_CENTER_X" value="300.0"/>
  <att type="real" name="GRAPH_VIEW_CENTER_Y" value="300.0"/>
  <node label="AAMP" id="1">
    <att type="string" name="canonicalName" value="AAMP"/>
    <att type="string" name="Gene" value="14"/>
    <att type="string" name="Symbol" value="AAMP"/>
    <att type="integer" name="MCODE_CLUSTER_ID" value="0"/>
    <att type="real" name="MCODE_SCORE" value="0.0"/>
    <att type="string" name="MCODE_TYPE" value=""/>
    <att type="integer" name="DEGREE" value="1"/>
    <graphics type="CIRCLE" x="251.3024112208056" y="251.00373325773967"/>
  </node>
  <node label="ARAF" id="2">
    <att type="string" name="canonicalName" value="ARAF"/>
    <att type="string" name="Gene" value="369"/>
    <att type="string" name="Symbol" value="ARAF"/>
    <att type="integer" name="MCODE_CLUSTER_ID" value="0"/>
    <att type="real" name="MCODE_SCORE" value="0.0"/>
    <att type="string" name="MCODE_TYPE" value=""/>
    <att type="integer" name="DEGREE" value="2"/>
    <graphics type="CIRCLE" x="351.07645247280766" y="371.9897821082559"/>
  </node>
  <node label="RHOC" id="3">
    <att type="string" name="canonicalName" value="RHOC"/>
    <att type="string" name="Gene" value="389"/>
    <att type="string" name="Symbol" value="RHOC"/>
    <att type="integer" name="MCODE_CLUSTER_ID" value="0"/>
    <att type="real" name="MCODE_SCORE" value="0.0"/>
    <att type="string" name="MCODE_TYPE" value=""/>
    <att type="integer" name="DEGREE" value="2"/>
    <graphics type="CIRCLE" x="170.38957016300475" y="405.2439211467748"/>
  </node>
  <node label="ATP6V0C" id="4">
    <att type="string" name="canonicalName" value="ATP6V0C"/>
    <att type="string" name="Gene" value="527"/>
    <att type="string" name="Symbol" value="ATP6V0C"/>
    <att type="integer" name="MCODE_CLUSTER_ID" value="0"/>
    <att type="real" name="MCODE_SCORE" value="0.0"/>
    <att type="string" name="MCODE_TYPE" value=""/>
    <att type="integer" name="DEGREE" value="3"/>
    <graphics type="CIRCLE" x="298.39934724547925" y="380.83436333817247"/>
  </node>
  <node label="ATP6AP1" id="5">
    <att type="string" name="canonicalName" value="ATP6AP1"/>
    <att type="string" name="Gene" value="537"/>
    <att type="string" name="Symbol" value="ATP6AP1"/>
    <att type="integer" name="MCODE_CLUSTER_ID" value="0"/>
    <att type="real" name="MCODE_SCORE" value="0.0"/>
    <att type="string" name="MCODE_TYPE" value=""/>
    <att type="integer" name="DEGREE" value="2"/>
    <graphics type="CIRCLE" x="160.8410638657933" y="291.0293763006807"/>
  </node>
  <node label="AUP1" id="6">
    <att type="string" name="canonicalName" value="AUP1"/>
    <att type="string" name="Gene" value="550"/>
    <att type="string" name="Symbol" value="AUP1"/>
    <att type="integer" name="MCODE_CLUSTER_ID" value="0"/>
    <att type="real" name="MCODE_SCORE" value="0.0"/>
    <att type="string" name="MCODE_TYPE" value=""/>
    <att type="integer" name="DEGREE" value="2"/>
    <graphics type="CIRCLE" x="153.0543808984405" y="403.89526087726074"/>
  </node>
  <node label="ENTPD6" id="7">
    <att type="string" name="canonicalName" value="ENTPD6"/>
    <att type="string" name="Gene" value="955"/>
    <att type="string" name="Symbol" value="ENTPD6"/>
    <att type="integer" name="MCODE_CLUSTER_ID" value="0"/>
    <att type="real" name="MCODE_SCORE" value="0.0"/>
    <att type="string" name="MCODE_TYPE" value=""/>
    <att type="integer" name="DEGREE" value="1"/>
    <graphics type="CIRCLE" x="290.25714336748024" y="290.53999921038087"/>
  </node>
  <node label="CD74" id="8">
    <att type="string" name="canonicalName" value="CD74"/>
    <att type="string" name="Gene" value="972"/>
    <att type="string" name="Symbol" value="CD74"/>
    <att type="integer" name="MCODE_CLUSTER_ID" value="1"/>
    <att type="real" name="MCODE_SCORE" value="4.818181818181818"/>
    <att type="string" name="MCODE_TYPE" value="Clustered"/>
    <att type="integer" name="DEGREE" value="18"/>
    <graphics type="CIRCLE" x="151.54520430458157" y="358.12088956568164"/>
  </node>
  <node label="CNP" id="9">
    <att type="string" name="canonicalName" value="CNP"/>
    <att type="string" name="Gene" value="1267"/>
    <att type="string" name="Symbol" value="CNP"/>
    <att type="integer" name="MCODE_CLUSTER_ID" value="0"/>
    <att type="real" name="MCODE_SCORE" value="0.0"/>
    <att type="string" name="MCODE_TYPE" value=""/>
    <att type="integer" name="DEGREE" value="1"/>
    <graphics type="CIRCLE" x="211.5989325825276" y="424.62743964716"/>
  </node>
  <node label="HLA-B" id="10">
    <att type="string" name="canonicalName" value="HLA-B"/>
    <att type="string" name="Gene" value="3106"/>
    <att type="string" name="Symbol" value="HLA-B"/>
    <att type="integer" name="MCODE_CLUSTER_ID" value="1"/>
    <att type="real" name="MCODE_SCORE" value="4.818181818181818"/>
    <att type="string" name="MCODE_TYPE" value="Clustered"/>
    <att type="integer" name="DEGREE" value="11"/>
    <graphics type="CIRCLE" x="443.53973107941084" y="322.98949836425743"/>
  </node>
  <node label="HLA-C" id="11">
    <att type="string" name="canonicalName" value="HLA-C"/>
    <att type="string" name="Gene" value="3107"/>
    <att type="string" name="Symbol" value="HLA-C"/>
    <att type="integer" name="MCODE_CLUSTER_ID" value="1"/>
    <att type="real" name="MCODE_SCORE" value="4.818181818181818"/>
    <att type="string" name="MCODE_TYPE" value="Clustered"/>
    <att type="integer" name="DEGREE" value="11"/>
    <graphics type="CIRCLE" x="229.54798734400623" y="264.18489329778384"/>
  </node>
  <node label="HLA-DMA" id="12">
    <att type="string" name="canonicalName" value="HLA-DMA"/>
    <att type="string" name="Gene" value="3108"/>
    <att type="string" name="Symbol" value="HLA-DMA"/>
    <att type="integer" name="MCODE_CLUSTER_ID" value="1"/>
    <att type="real" name="MCODE_SCORE" value="4.818181818181818"/>
    <att type="string" name="MCODE_TYPE" value="Seed"/>
    <att type="integer" name="DEGREE" value="9"/>
    <graphics type="CIRCLE" x="295.4379912078463" y="150.02856985826008"/>
  </node>
  <node label="HLA-DPA1" id="13">
    <att type="string" name="canonicalName" value="HLA-DPA1"/>
    <att type="string" name="Gene" value="3113"/>
    <att type="string" name="Symbol" value="HLA-DPA1"/>
    <att type="integer" name="MCODE_CLUSTER_ID" value="1"/>
    <att type="real" name="MCODE_SCORE" value="4.818181818181818"/>
    <att type="string" name="MCODE_TYPE" value="Clustered"/>
    <att type="integer" name="DEGREE" value="10"/>
    <graphics type="CIRCLE" x="313.65417331864677" y="401.8791768882105"/>
  </node>
  <node label="HLA-DQB1" id="14">
    <att type="string" name="canonicalName" value="HLA-DQB1"/>
    <att type="string" name="Gene" value="3119"/>
    <att type="string" name="Symbol" value="HLA-DQB1"/>
    <att type="integer" name="MCODE_CLUSTER_ID" value="1"/>
    <att type="real" name="MCODE_SCORE" value="4.818181818181818"/>
    <att type="string" name="MCODE_TYPE" value="Clustered"/>
    <att type="integer" name="DEGREE" value="10"/>
    <graphics type="CIRCLE" x="236.82386362343541" y="380.68362136260566"/>
  </node>
  <node label="HLA-DRA" id="15">
    <att type="string" name="canonicalName" value="HLA-DRA"/>
    <att type="string" name="Gene" value="3122"/>
    <att type="string" name="Symbol" value="HLA-DRA"/>
    <att type="integer" name="MCODE_CLUSTER_ID" value="1"/>
    <att type="real" name="MCODE_SCORE" value="4.818181818181818"/>
    <att type="string" name="MCODE_TYPE" value="Clustered"/>
    <att type="integer" name="DEGREE" value="10"/>
    <graphics type="CIRCLE" x="275.6664066091455" y="427.13802067100477"/>
  </node>
  <node label="HLA-DRB1" id="16">
    <att type="string" name="canonicalName" value="HLA-DRB1"/>
    <att type="string" name="Gene" value="3123"/>
    <att type="string" name="Symbol" value="HLA-DRB1"/>
    <att type="integer" name="MCODE_CLUSTER_ID" value="1"/>
    <att type="real" name="MCODE_SCORE" value="4.818181818181818"/>
    <att type="string" name="MCODE_TYPE" value="Clustered"/>
    <att type="integer" name="DEGREE" value="10"/>
    <graphics type="CIRCLE" x="375.3723627097259" y="232.80341979604316"/>
  </node>
  <node label="HLA-DRB5" id="17">
    <att type="string" name="canonicalName" value="HLA-DRB5"/>
    <att type="string" name="Gene" value="3127"/>
    <att type="string" name="Symbol" value="HLA-DRB5"/>
    <att type="integer" name="MCODE_CLUSTER_ID" value="1"/>
    <att type="real" name="MCODE_SCORE" value="4.818181818181818"/>
    <att type="string" name="MCODE_TYPE" value="Clustered"/>
    <att type="integer" name="DEGREE" value="10"/>
    <graphics type="CIRCLE" x="292.8055858721606" y="197.46445211547427"/>
  </node>
  <node label="HLA-G" id="18">
    <att type="string" name="canonicalName" value="HLA-G"/>
    <att type="string" name="Gene" value="3135"/>
    <att type="string" name="Symbol" value="HLA-G"/>
    <att type="integer" name="MCODE_CLUSTER_ID" value="1"/>
    <att type="real" name="MCODE_SCORE" value="4.818181818181818"/>
    <att type="string" name="MCODE_TYPE" value="Clustered"/>
    <att type="integer" name="DEGREE" value="10"/>
    <graphics type="CIRCLE" x="325.33719210676804" y="214.14808958726152"/>
  </node>
  <node label="PRMT1" id="19">
    <att type="string" name="canonicalName" value="PRMT1"/>
    <att type="string" name="Gene" value="3276"/>
    <att type="string" name="Symbol" value="PRMT1"/>
    <att type="integer" name="MCODE_CLUSTER_ID" value="0"/>
    <att type="real" name="MCODE_SCORE" value="0.0"/>
    <att type="string" name="MCODE_TYPE" value=""/>
    <att type="integer" name="DEGREE" value="4"/>
    <graphics type="CIRCLE" x="294.2034900944702" y="400.9989909441543"/>
  </node>
  <node label="LY6E" id="20">
    <att type="string" name="canonicalName" value="LY6E"/>
    <att type="string" name="Gene" value="4061"/>
    <att type="string" name="Symbol" value="LY6E"/>
    <att type="integer" name="MCODE_CLUSTER_ID" value="0"/>
    <att type="real" name="MCODE_SCORE" value="0.0"/>
    <att type="string" name="MCODE_TYPE" value=""/>
    <att type="integer" name="DEGREE" value="1"/>
    <graphics type="CIRCLE" x="415.2719603286838" y="405.1626484886076"/>
  </node>
  <node label="PIN1" id="21">
    <att type="string" name="canonicalName" value="PIN1"/>
    <att type="string" name="Gene" value="5300"/>
    <att type="string" name="Symbol" value="PIN1"/>
    <att type="integer" name="MCODE_CLUSTER_ID" value="3"/>
    <att type="real" name="MCODE_SCORE" value="1.0"/>
    <att type="string" name="MCODE_TYPE" value="Clustered"/>
    <att type="integer" name="DEGREE" value="5"/>
    <graphics type="CIRCLE" x="231.04092300298774" y="281.3187691421673"/>
  </node>
  <node label="POLR2F" id="22">
    <att type="string" name="canonicalName" value="POLR2F"/>
    <att type="string" name="Gene" value="5435"/>
    <att type="string" name="Symbol" value="POLR2F"/>
    <att type="integer" name="MCODE_CLUSTER_ID" value="2"/>
    <att type="real" name="MCODE_SCORE" value="1.25"/>
    <att type="string" name="MCODE_TYPE" value="Clustered"/>
    <att type="integer" name="DEGREE" value="4"/>
    <graphics type="CIRCLE" x="379.71740340321816" y="433.0121894052887"/>
  </node>
  <node label="PSMA7" id="23">
    <att type="string" name="canonicalName" value="PSMA7"/>
    <att type="string" name="Gene" value="5688"/>
    <att type="string" name="Symbol" value="PSMA7"/>
    <att type="integer" name="MCODE_CLUSTER_ID" value="0"/>
    <att type="real" name="MCODE_SCORE" value="0.0"/>
    <att type="string" name="MCODE_TYPE" value=""/>
    <att type="integer" name="DEGREE" value="3"/>
    <graphics type="CIRCLE" x="272.85539277724774" y="196.4277613766038"/>
  </node>
  <node label="PTBP1" id="24">
    <att type="string" name="canonicalName" value="PTBP1"/>
    <att type="string" name="Gene" value="5725"/>
    <att type="string" name="Symbol" value="PTBP1"/>
    <att type="integer" name="MCODE_CLUSTER_ID" value="2"/>
    <att type="real" name="MCODE_SCORE" value="1.25"/>
    <att type="string" name="MCODE_TYPE" value="Clustered"/>
    <att type="integer" name="DEGREE" value="6"/>
    <graphics type="CIRCLE" x="364.0377694739575" y="449.2285497082093"/>
  </node>
  <node label="PYGB" id="25">
    <att type="string" name="canonicalName" value="PYGB"/>
    <att type="string" name="Gene" value="5834"/>
    <att type="string" name="Symbol" value="PYGB"/>
    <att type="integer" name="MCODE_CLUSTER_ID" value="0"/>
    <att type="real" name="MCODE_SCORE" value="0.0"/>
    <att type="string" name="MCODE_TYPE" value=""/>
    <att type="integer" name="DEGREE" value="2"/>
    <graphics type="CIRCLE" x="401.0321204866498" y="383.97627942961003"/>
  </node>
  <node label="RAB5C" id="26">
    <att type="string" name="canonicalName" value="RAB5C"/>
    <att type="string" name="Gene" value="5878"/>
    <att type="string" name="Symbol" value="RAB5C"/>
    <att type="integer" name="MCODE_CLUSTER_ID" value="3"/>
    <att type="real" name="MCODE_SCORE" value="1.0"/>
    <att type="string" name="MCODE_TYPE" value="Clustered"/>
    <att type="integer" name="DEGREE" value="6"/>
    <graphics type="CIRCLE" x="258.861084933655" y="398.5803571252543"/>
  </node>
  <node label="MOK" id="27">
    <att type="string" name="canonicalName" value="MOK"/>
    <att type="string" name="Gene" value="5891"/>
    <att type="string" name="Symbol" value="MOK"/>
    <att type="integer" name="MCODE_CLUSTER_ID" value="0"/>
    <att type="real" name="MCODE_SCORE" value="0.0"/>
    <att type="string" name="MCODE_TYPE" value=""/>
    <att type="integer" name="DEGREE" value="2"/>
    <graphics type="CIRCLE" x="354.8799299412699" y="153.3037922744981"/>
  </node>
  <node label="SDC4" id="28">
    <att type="string" name="canonicalName" value="SDC4"/>
    <att type="string" name="Gene" value="6385"/>
    <att type="string" name="Symbol" value="SDC4"/>
    <att type="integer" name="MCODE_CLUSTER_ID" value="0"/>
    <att type="real" name="MCODE_SCORE" value="0.0"/>
    <att type="string" name="MCODE_TYPE" value=""/>
    <att type="integer" name="DEGREE" value="1"/>
    <graphics type="CIRCLE" x="231.76167093771767" y="158.76757239368354"/>
  </node>
  <node label="ST3GAL4" id="29">
    <att type="string" name="canonicalName" value="ST3GAL4"/>
    <att type="string" name="Gene" value="6484"/>
    <att type="string" name="Symbol" value="ST3GAL4"/>
    <att type="integer" name="MCODE_CLUSTER_ID" value="0"/>
    <att type="real" name="MCODE_SCORE" value="0.0"/>
    <att type="string" name="MCODE_TYPE" value=""/>
    <att type="integer" name="DEGREE" value="1"/>
    <graphics type="CIRCLE" x="193.395116051101" y="389.37088902514085"/>
  </node>
  <node label="SMTN" id="30">
    <att type="string" name="canonicalName" value="SMTN"/>
    <att type="string" name="Gene" value="6525"/>
    <att type="string" name="Symbol" value="SMTN"/>
    <att type="integer" name="MCODE_CLUSTER_ID" value="0"/>
    <att type="real" name="MCODE_SCORE" value="0.0"/>
    <att type="string" name="MCODE_TYPE" value=""/>
    <att type="integer" name="DEGREE" value="2"/>
    <graphics type="CIRCLE" x="413.07184913638076" y="322.33829237186137"/>
  </node>
  <node label="SNTB2" id="31">
    <att type="string" name="canonicalName" value="SNTB2"/>
    <att type="string" name="Gene" value="6645"/>
    <att type="string" name="Symbol" value="SNTB2"/>
    <att type="integer" name="MCODE_CLUSTER_ID" value="0"/>
    <att type="real" name="MCODE_SCORE" value="0.0"/>
    <att type="string" name="MCODE_TYPE" value=""/>
    <att type="integer" name="DEGREE" value="1"/>
    <graphics type="CIRCLE" x="424.1534712940685" y="167.10380501805483"/>
  </node>
  <node label="SOX10" id="32">
    <att type="string" name="canonicalName" value="SOX10"/>
    <att type="string" name="Gene" value="6663"/>
    <att type="string" name="Symbol" value="SOX10"/>
    <att type="integer" name="MCODE_CLUSTER_ID" value="0"/>
    <att type="real" name="MCODE_SCORE" value="0.0"/>
    <att type="string" name="MCODE_TYPE" value=""/>
    <att type="integer" name="DEGREE" value="2"/>
    <graphics type="CIRCLE" x="372.19967582586037" y="263.14081658289723"/>
  </node>
  <node label="SRM" id="33">
    <att type="string" name="canonicalName" value="SRM"/>
    <att type="string" name="Gene" value="6723"/>
    <att type="string" name="Symbol" value="SRM"/>
    <att type="integer" name="MCODE_CLUSTER_ID" value="0"/>
    <att type="real" name="MCODE_SCORE" value="0.0"/>
    <att type="string" name="MCODE_TYPE" value=""/>
    <att type="integer" name="DEGREE" value="1"/>
    <graphics type="CIRCLE" x="328.77885618990376" y="155.85473931793308"/>
  </node>
  <node label="TIMP1" id="34">
    <att type="string" name="canonicalName" value="TIMP1"/>
    <att type="string" name="Gene" value="7076"/>
    <att type="string" name="Symbol" value="TIMP1"/>
    <att type="integer" name="MCODE_CLUSTER_ID" value="0"/>
    <att type="real" name="MCODE_SCORE" value="0.0"/>
    <att type="string" name="MCODE_TYPE" value=""/>
    <att type="integer" name="DEGREE" value="1"/>
    <graphics type="CIRCLE" x="369.02607787304265" y="397.78474918728176"/>
  </node>
  <node label="TKT" id="35">
    <att type="string" name="canonicalName" value="TKT"/>
    <att type="string" name="Gene" value="7086"/>
    <att type="string" name="Symbol" value="TKT"/>
    <att type="integer" name="MCODE_CLUSTER_ID" value="3"/>
    <att type="real" name="MCODE_SCORE" value="1.0"/>
    <att type="string" name="MCODE_TYPE" value="Seed"/>
    <att type="integer" name="DEGREE" value="3"/>
    <graphics type="CIRCLE" x="410.6103816704741" y="436.7475428629135"/>
  </node>
  <node label="U2AF1" id="36">
    <att type="string" name="canonicalName" value="U2AF1"/>
    <att type="string" name="Gene" value="7307"/>
    <att type="string" name="Symbol" value="U2AF1"/>
    <att type="integer" name="MCODE_CLUSTER_ID" value="2"/>
    <att type="real" name="MCODE_SCORE" value="1.25"/>
    <att type="string" name="MCODE_TYPE" value="Clustered"/>
    <att type="integer" name="DEGREE" value="4"/>
    <graphics type="CIRCLE" x="273.66988254985506" y="276.7324387925073"/>
  </node>
  <node label="UBC" id="37">
    <att type="string" name="canonicalName" value="UBC"/>
    <att type="string" name="Gene" value="7316"/>
    <att type="string" name="Symbol" value="UBC"/>
    <att type="integer" name="MCODE_CLUSTER_ID" value="1"/>
    <att type="real" name="MCODE_SCORE" value="4.818181818181818"/>
    <att type="string" name="MCODE_TYPE" value="Clustered"/>
    <att type="integer" name="DEGREE" value="72"/>
    <graphics type="CIRCLE" x="427.20966061590667" y="394.4523763976616"/>
  </node>
  <node label="SLC7A5" id="38">
    <att type="string" name="canonicalName" value="SLC7A5"/>
    <att type="string" name="Gene" value="8140"/>
    <att type="string" name="Symbol" value="SLC7A5"/>
    <att type="integer" name="MCODE_CLUSTER_ID" value="0"/>
    <att type="real" name="MCODE_SCORE" value="0.0"/>
    <att type="string" name="MCODE_TYPE" value=""/>
    <att type="integer" name="DEGREE" value="2"/>
    <graphics type="CIRCLE" x="393.11395623389444" y="167.8359693031103"/>
  </node>
  <node label="USP11" id="39">
    <att type="string" name="canonicalName" value="USP11"/>
    <att type="string" name="Gene" value="8237"/>
    <att type="string" name="Symbol" value="USP11"/>
    <att type="integer" name="MCODE_CLUSTER_ID" value="0"/>
    <att type="real" name="MCODE_SCORE" value="0.0"/>
    <att type="string" name="MCODE_TYPE" value=""/>
    <att type="integer" name="DEGREE" value="5"/>
    <graphics type="CIRCLE" x="219.6566795836749" y="430.3322447849672"/>
  </node>
  <node label="GAS7" id="40">
    <att type="string" name="canonicalName" value="GAS7"/>
    <att type="string" name="Gene" value="8522"/>
    <att type="string" name="Symbol" value="GAS7"/>
    <att type="integer" name="MCODE_CLUSTER_ID" value="0"/>
    <att type="real" name="MCODE_SCORE" value="0.0"/>
    <att type="string" name="MCODE_TYPE" value=""/>
    <att type="integer" name="DEGREE" value="1"/>
    <graphics type="CIRCLE" x="425.6503322690952" y="329.30778237816054"/>
  </node>
  <node label="GPAA1" id="41">
    <att type="string" name="canonicalName" value="GPAA1"/>
    <att type="string" name="Gene" value="8733"/>
    <att type="string" name="Symbol" value="GPAA1"/>
    <att type="integer" name="MCODE_CLUSTER_ID" value="0"/>
    <att type="real" name="MCODE_SCORE" value="0.0"/>
    <att type="string" name="MCODE_TYPE" value=""/>
    <att type="integer" name="DEGREE" value="2"/>
    <graphics type="CIRCLE" x="167.7847038925889" y="180.16569437430388"/>
  </node>
  <node label="ADAM15" id="42">
    <att type="string" name="canonicalName" value="ADAM15"/>
    <att type="string" name="Gene" value="8751"/>
    <att type="string" name="Symbol" value="ADAM15"/>
    <att type="integer" name="MCODE_CLUSTER_ID" value="0"/>
    <att type="real" name="MCODE_SCORE" value="0.0"/>
    <att type="string" name="MCODE_TYPE" value=""/>
    <att type="integer" name="DEGREE" value="1"/>
    <graphics type="CIRCLE" x="276.74936517599946" y="156.19309471234055"/>
  </node>
  <node label="SLC5A6" id="43">
    <att type="string" name="canonicalName" value="SLC5A6"/>
    <att type="string" name="Gene" value="8884"/>
    <att type="string" name="Symbol" value="SLC5A6"/>
    <att type="integer" name="MCODE_CLUSTER_ID" value="0"/>
    <att type="real" name="MCODE_SCORE" value="0.0"/>
    <att type="string" name="MCODE_TYPE" value=""/>
    <att type="integer" name="DEGREE" value="1"/>
    <graphics type="CIRCLE" x="355.14564359924174" y="315.68856314195455"/>
  </node>
  <node label="DHRS3" id="44">
    <att type="string" name="canonicalName" value="DHRS3"/>
    <att type="string" name="Gene" value="9249"/>
    <att type="string" name="Symbol" value="DHRS3"/>
    <att type="integer" name="MCODE_CLUSTER_ID" value="0"/>
    <att type="real" name="MCODE_SCORE" value="0.0"/>
    <att type="string" name="MCODE_TYPE" value=""/>
    <att type="integer" name="DEGREE" value="1"/>
    <graphics type="CIRCLE" x="310.99827523548447" y="432.99218294631476"/>
  </node>
  <node label="PQBP1" id="45">
    <att type="string" name="canonicalName" value="PQBP1"/>
    <att type="string" name="Gene" value="10084"/>
    <att type="string" name="Symbol" value="PQBP1"/>
    <att type="integer" name="MCODE_CLUSTER_ID" value="2"/>
    <att type="real" name="MCODE_SCORE" value="1.25"/>
    <att type="string" name="MCODE_TYPE" value="Clustered"/>
    <att type="integer" name="DEGREE" value="4"/>
    <graphics type="CIRCLE" x="279.6560540999536" y="294.48189279495386"/>
  </node>
  <node label="ARPC1B" id="46">
    <att type="string" name="canonicalName" value="ARPC1B"/>
    <att type="string" name="Gene" value="10095"/>
    <att type="string" name="Symbol" value="ARPC1B"/>
    <att type="integer" name="MCODE_CLUSTER_ID" value="0"/>
    <att type="real" name="MCODE_SCORE" value="0.0"/>
    <att type="string" name="MCODE_TYPE" value=""/>
    <att type="integer" name="DEGREE" value="1"/>
    <graphics type="CIRCLE" x="279.2425362816973" y="346.8196051824815"/>
  </node>
  <node label="HMG20B" id="47">
    <att type="string" name="canonicalName" value="HMG20B"/>
    <att type="string" name="Gene" value="10362"/>
    <att type="string" name="Symbol" value="HMG20B"/>
    <att type="integer" name="MCODE_CLUSTER_ID" value="0"/>
    <att type="real" name="MCODE_SCORE" value="0.0"/>
    <att type="string" name="MCODE_TYPE" value=""/>
    <att type="integer" name="DEGREE" value="3"/>
    <graphics type="CIRCLE" x="361.3315282270403" y="297.57544457554025"/>
  </node>
  <node label="TOMM40" id="48">
    <att type="string" name="canonicalName" value="TOMM40"/>
    <att type="string" name="Gene" value="10452"/>
    <att type="string" name="Symbol" value="TOMM40"/>
    <att type="integer" name="MCODE_CLUSTER_ID" value="0"/>
    <att type="real" name="MCODE_SCORE" value="0.0"/>
    <att type="string" name="MCODE_TYPE" value=""/>
    <att type="integer" name="DEGREE" value="3"/>
    <graphics type="CIRCLE" x="196.30732283987845" y="416.8300886509019"/>
  </node>
  <node label="TACC3" id="49">
    <att type="string" name="canonicalName" value="TACC3"/>
    <att type="string" name="Gene" value="10460"/>
    <att type="string" name="Symbol" value="TACC3"/>
    <att type="integer" name="MCODE_CLUSTER_ID" value="0"/>
    <att type="real" name="MCODE_SCORE" value="0.0"/>
    <att type="string" name="MCODE_TYPE" value=""/>
    <att type="integer" name="DEGREE" value="1"/>
    <graphics type="CIRCLE" x="435.7044541442033" y="385.2078899724228"/>
  </node>
  <node label="SIVA1" id="50">
    <att type="string" name="canonicalName" value="SIVA1"/>
    <att type="string" name="Gene" value="10572"/>
    <att type="string" name="Symbol" value="SIVA1"/>
    <att type="integer" name="MCODE_CLUSTER_ID" value="0"/>
    <att type="real" name="MCODE_SCORE" value="0.0"/>
    <att type="string" name="MCODE_TYPE" value=""/>
    <att type="integer" name="DEGREE" value="1"/>
    <graphics type="CIRCLE" x="157.2115329462664" y="259.2694612596364"/>
  </node>
  <node label="IGF2BP2" id="51">
    <att type="string" name="canonicalName" value="IGF2BP2"/>
    <att type="string" name="Gene" value="10644"/>
    <att type="string" name="Symbol" value="IGF2BP2"/>
    <att type="integer" name="MCODE_CLUSTER_ID" value="0"/>
    <att type="real" name="MCODE_SCORE" value="0.0"/>
    <att type="string" name="MCODE_TYPE" value=""/>
    <att type="integer" name="DEGREE" value="3"/>
    <graphics type="CIRCLE" x="270.7835377479913" y="321.8272347024546"/>
  </node>
  <node label="CDC37" id="52">
    <att type="string" name="canonicalName" value="CDC37"/>
    <att type="string" name="Gene" value="11140"/>
    <att type="string" name="Symbol" value="CDC37"/>
    <att type="integer" name="MCODE_CLUSTER_ID" value="0"/>
    <att type="real" name="MCODE_SCORE" value="0.0"/>
    <att type="string" name="MCODE_TYPE" value=""/>
    <att type="integer" name="DEGREE" value="4"/>
    <graphics type="CIRCLE" x="179.33572675076576" y="436.5840568594654"/>
  </node>
  <node label="COPE" id="53">
    <att type="string" name="canonicalName" value="COPE"/>
    <att type="string" name="Gene" value="11316"/>
    <att type="string" name="Symbol" value="COPE"/>
    <att type="integer" name="MCODE_CLUSTER_ID" value="0"/>
    <att type="real" name="MCODE_SCORE" value="0.0"/>
    <att type="string" name="MCODE_TYPE" value=""/>
    <att type="integer" name="DEGREE" value="1"/>
    <graphics type="CIRCLE" x="415.6499385229719" y="411.30756316026503"/>
  </node>
  <node label="ACOT7" id="54">
    <att type="string" name="canonicalName" value="ACOT7"/>
    <att type="string" name="Gene" value="11332"/>
    <att type="string" name="Symbol" value="ACOT7"/>
    <att type="integer" name="MCODE_CLUSTER_ID" value="0"/>
    <att type="real" name="MCODE_SCORE" value="0.0"/>
    <att type="string" name="MCODE_TYPE" value=""/>
    <att type="integer" name="DEGREE" value="1"/>
    <graphics type="CIRCLE" x="384.68012912133076" y="333.03699616718336"/>
  </node>
  <node label="TWF2" id="55">
    <att type="string" name="canonicalName" value="TWF2"/>
    <att type="string" name="Gene" value="11344"/>
    <att type="string" name="Symbol" value="TWF2"/>
    <att type="integer" name="MCODE_CLUSTER_ID" value="0"/>
    <att type="real" name="MCODE_SCORE" value="0.0"/>
    <att type="string" name="MCODE_TYPE" value=""/>
    <att type="integer" name="DEGREE" value="1"/>
    <graphics type="CIRCLE" x="419.1081355095871" y="375.0550512223178"/>
  </node>
  <node label="RALY" id="56">
    <att type="string" name="canonicalName" value="RALY"/>
    <att type="string" name="Gene" value="22913"/>
    <att type="string" name="Symbol" value="RALY"/>
    <att type="integer" name="MCODE_CLUSTER_ID" value="0"/>
    <att type="real" name="MCODE_SCORE" value="0.0"/>
    <att type="string" name="MCODE_TYPE" value=""/>
    <att type="integer" name="DEGREE" value="4"/>
    <graphics type="CIRCLE" x="364.25416401635164" y="286.1643320464166"/>
  </node>
  <node label="SDF2L1" id="57">
    <att type="string" name="canonicalName" value="SDF2L1"/>
    <att type="string" name="Gene" value="23753"/>
    <att type="string" name="Symbol" value="SDF2L1"/>
    <att type="integer" name="MCODE_CLUSTER_ID" value="0"/>
    <att type="real" name="MCODE_SCORE" value="0.0"/>
    <att type="string" name="MCODE_TYPE" value=""/>
    <att type="integer" name="DEGREE" value="2"/>
    <graphics type="CIRCLE" x="291.3361337834806" y="250.66686347297934"/>
  </node>
  <node label="BRMS1" id="58">
    <att type="string" name="canonicalName" value="BRMS1"/>
    <att type="string" name="Gene" value="25855"/>
    <att type="string" name="Symbol" value="BRMS1"/>
    <att type="integer" name="MCODE_CLUSTER_ID" value="0"/>
    <att type="real" name="MCODE_SCORE" value="0.0"/>
    <att type="string" name="MCODE_TYPE" value=""/>
    <att type="integer" name="DEGREE" value="3"/>
    <graphics type="CIRCLE" x="347.004303718328" y="365.61840456678067"/>
  </node>
  <node label="TMEM98" id="59">
    <att type="string" name="canonicalName" value="TMEM98"/>
    <att type="string" name="Gene" value="26022"/>
    <att type="string" name="Symbol" value="TMEM98"/>
    <att type="integer" name="MCODE_CLUSTER_ID" value="0"/>
    <att type="real" name="MCODE_SCORE" value="0.0"/>
    <att type="string" name="MCODE_TYPE" value=""/>
    <att type="integer" name="DEGREE" value="1"/>
    <graphics type="CIRCLE" x="160.1453333315932" y="429.77054068359956"/>
  </node>
  <node label="ERAL1" id="60">
    <att type="string" name="canonicalName" value="ERAL1"/>
    <att type="string" name="Gene" value="26284"/>
    <att type="string" name="Symbol" value="ERAL1"/>
    <att type="integer" name="MCODE_CLUSTER_ID" value="0"/>
    <att type="real" name="MCODE_SCORE" value="0.0"/>
    <att type="string" name="MCODE_TYPE" value=""/>
    <att type="integer" name="DEGREE" value="1"/>
    <graphics type="CIRCLE" x="257.6372484489984" y="291.5239601933225"/>
  </node>
  <node label="UBE2S" id="61">
    <att type="string" name="canonicalName" value="UBE2S"/>
    <att type="string" name="Gene" value="27338"/>
    <att type="string" name="Symbol" value="UBE2S"/>
    <att type="integer" name="MCODE_CLUSTER_ID" value="0"/>
    <att type="real" name="MCODE_SCORE" value="0.0"/>
    <att type="string" name="MCODE_TYPE" value=""/>
    <att type="integer" name="DEGREE" value="3"/>
    <graphics type="CIRCLE" x="213.2852220047755" y="386.85678162455974"/>
  </node>
  <node label="RRP7A" id="62">
    <att type="string" name="canonicalName" value="RRP7A"/>
    <att type="string" name="Gene" value="27341"/>
    <att type="string" name="Symbol" value="RRP7A"/>
    <att type="integer" name="MCODE_CLUSTER_ID" value="0"/>
    <att type="real" name="MCODE_SCORE" value="0.0"/>
    <att type="string" name="MCODE_TYPE" value=""/>
    <att type="integer" name="DEGREE" value="4"/>
    <graphics type="CIRCLE" x="251.55055949143178" y="347.66914312047703"/>
  </node>
  <node label="SLCO4A1" id="63">
    <att type="string" name="canonicalName" value="SLCO4A1"/>
    <att type="string" name="Gene" value="28231"/>
    <att type="string" name="Symbol" value="SLCO4A1"/>
    <att type="integer" name="MCODE_CLUSTER_ID" value="0"/>
    <att type="real" name="MCODE_SCORE" value="0.0"/>
    <att type="string" name="MCODE_TYPE" value=""/>
    <att type="integer" name="DEGREE" value="1"/>
    <graphics type="CIRCLE" x="230.1627380906212" y="346.4211309236806"/>
  </node>
  <node label="RACGAP1" id="64">
    <att type="string" name="canonicalName" value="RACGAP1"/>
    <att type="string" name="Gene" value="29127"/>
    <att type="string" name="Symbol" value="RACGAP1"/>
    <att type="integer" name="MCODE_CLUSTER_ID" value="0"/>
    <att type="real" name="MCODE_SCORE" value="0.0"/>
    <att type="string" name="MCODE_TYPE" value=""/>
    <att type="integer" name="DEGREE" value="3"/>
    <graphics type="CIRCLE" x="232.17701603873226" y="242.6742243800593"/>
  </node>
  <node label="NCAPH2" id="65">
    <att type="string" name="canonicalName" value="NCAPH2"/>
    <att type="string" name="Gene" value="29781"/>
    <att type="string" name="Symbol" value="NCAPH2"/>
    <att type="integer" name="MCODE_CLUSTER_ID" value="0"/>
    <att type="real" name="MCODE_SCORE" value="0.0"/>
    <att type="string" name="MCODE_TYPE" value=""/>
    <att type="integer" name="DEGREE" value="2"/>
    <graphics type="CIRCLE" x="394.63766573535327" y="236.32735093971175"/>
  </node>
  <node label="SEC61A1" id="66">
    <att type="string" name="canonicalName" value="SEC61A1"/>
    <att type="string" name="Gene" value="29927"/>
    <att type="string" name="Symbol" value="SEC61A1"/>
    <att type="integer" name="MCODE_CLUSTER_ID" value="0"/>
    <att type="real" name="MCODE_SCORE" value="0.0"/>
    <att type="string" name="MCODE_TYPE" value=""/>
    <att type="integer" name="DEGREE" value="3"/>
    <graphics type="CIRCLE" x="288.71819945318384" y="297.66078042247057"/>
  </node>
  <node label="NOSIP" id="67">
    <att type="string" name="canonicalName" value="NOSIP"/>
    <att type="string" name="Gene" value="51070"/>
    <att type="string" name="Symbol" value="NOSIP"/>
    <att type="integer" name="MCODE_CLUSTER_ID" value="0"/>
    <att type="real" name="MCODE_SCORE" value="0.0"/>
    <att type="string" name="MCODE_TYPE" value=""/>
    <att type="integer" name="DEGREE" value="1"/>
    <graphics type="CIRCLE" x="412.62412195365823" y="321.04149749277576"/>
  </node>
  <node label="ANKRD39" id="68">
    <att type="string" name="canonicalName" value="ANKRD39"/>
    <att type="string" name="Gene" value="51239"/>
    <att type="string" name="Symbol" value="ANKRD39"/>
    <att type="integer" name="MCODE_CLUSTER_ID" value="0"/>
    <att type="real" name="MCODE_SCORE" value="0.0"/>
    <att type="string" name="MCODE_TYPE" value=""/>
    <att type="integer" name="DEGREE" value="2"/>
    <graphics type="CIRCLE" x="389.6683571807615" y="267.08482292140695"/>
  </node>
  <node label="DNAJC11" id="69">
    <att type="string" name="canonicalName" value="DNAJC11"/>
    <att type="string" name="Gene" value="55735"/>
    <att type="string" name="Symbol" value="DNAJC11"/>
    <att type="integer" name="MCODE_CLUSTER_ID" value="0"/>
    <att type="real" name="MCODE_SCORE" value="0.0"/>
    <att type="string" name="MCODE_TYPE" value=""/>
    <att type="integer" name="DEGREE" value="5"/>
    <graphics type="CIRCLE" x="257.7889773323535" y="218.90444467510582"/>
  </node>
  <node label="BIN3" id="70">
    <att type="string" name="canonicalName" value="BIN3"/>
    <att type="string" name="Gene" value="55909"/>
    <att type="string" name="Symbol" value="BIN3"/>
    <att type="integer" name="MCODE_CLUSTER_ID" value="0"/>
    <att type="real" name="MCODE_SCORE" value="0.0"/>
    <att type="string" name="MCODE_TYPE" value=""/>
    <att type="integer" name="DEGREE" value="1"/>
    <graphics type="CIRCLE" x="161.7291770344624" y="368.45612047547206"/>
  </node>
  <node label="CTNNBIP1" id="71">
    <att type="string" name="canonicalName" value="CTNNBIP1"/>
    <att type="string" name="Gene" value="56998"/>
    <att type="string" name="Symbol" value="CTNNBIP1"/>
    <att type="integer" name="MCODE_CLUSTER_ID" value="0"/>
    <att type="real" name="MCODE_SCORE" value="0.0"/>
    <att type="string" name="MCODE_TYPE" value=""/>
    <att type="integer" name="DEGREE" value="1"/>
    <graphics type="CIRCLE" x="444.0071086882039" y="384.0378864654731"/>
  </node>
  <node label="PCBP4" id="72">
    <att type="string" name="canonicalName" value="PCBP4"/>
    <att type="string" name="Gene" value="57060"/>
    <att type="string" name="Symbol" value="PCBP4"/>
    <att type="integer" name="MCODE_CLUSTER_ID" value="0"/>
    <att type="real" name="MCODE_SCORE" value="0.0"/>
    <att type="string" name="MCODE_TYPE" value=""/>
    <att type="integer" name="DEGREE" value="1"/>
    <graphics type="CIRCLE" x="342.32867013379064" y="303.4664799039989"/>
  </node>
  <node label="ATG101" id="73">
    <att type="string" name="canonicalName" value="ATG101"/>
    <att type="string" name="Gene" value="60673"/>
    <att type="string" name="Symbol" value="ATG101"/>
    <att type="integer" name="MCODE_CLUSTER_ID" value="0"/>
    <att type="real" name="MCODE_SCORE" value="0.0"/>
    <att type="string" name="MCODE_TYPE" value=""/>
    <att type="integer" name="DEGREE" value="2"/>
    <graphics type="CIRCLE" x="230.90759836663963" y="226.25377795505204"/>
  </node>
  <node label="NT5DC2" id="74">
    <att type="string" name="canonicalName" value="NT5DC2"/>
    <att type="string" name="Gene" value="64943"/>
    <att type="string" name="Symbol" value="NT5DC2"/>
    <att type="integer" name="MCODE_CLUSTER_ID" value="0"/>
    <att type="real" name="MCODE_SCORE" value="0.0"/>
    <att type="string" name="MCODE_TYPE" value=""/>
    <att type="integer" name="DEGREE" value="1"/>
    <graphics type="CIRCLE" x="266.6664480378667" y="404.6419793349037"/>
  </node>
  <node label="CLPTM1L" id="75">
    <att type="string" name="canonicalName" value="CLPTM1L"/>
    <att type="string" name="Gene" value="81037"/>
    <att type="string" name="Symbol" value="CLPTM1L"/>
    <att type="integer" name="MCODE_CLUSTER_ID" value="0"/>
    <att type="real" name="MCODE_SCORE" value="0.0"/>
    <att type="string" name="MCODE_TYPE" value=""/>
    <att type="integer" name="DEGREE" value="1"/>
    <graphics type="CIRCLE" x="152.91557086433693" y="181.9053779445386"/>
  </node>
  <node label="HM13" id="76">
    <att type="string" name="canonicalName" value="HM13"/>
    <att type="string" name="Gene" value="81502"/>
    <att type="string" name="Symbol" value="HM13"/>
    <att type="integer" name="MCODE_CLUSTER_ID" value="0"/>
    <att type="real" name="MCODE_SCORE" value="0.0"/>
    <att type="string" name="MCODE_TYPE" value=""/>
    <att type="integer" name="DEGREE" value="1"/>
    <graphics type="CIRCLE" x="385.0397685723251" y="387.9552342413808"/>
  </node>
  <node label="SPNS1" id="77">
    <att type="string" name="canonicalName" value="SPNS1"/>
    <att type="string" name="Gene" value="83985"/>
    <att type="string" name="Symbol" value="SPNS1"/>
    <att type="integer" name="MCODE_CLUSTER_ID" value="0"/>
    <att type="real" name="MCODE_SCORE" value="0.0"/>
    <att type="string" name="MCODE_TYPE" value=""/>
    <att type="integer" name="DEGREE" value="2"/>
    <graphics type="CIRCLE" x="360.7075540643282" y="416.2799131653494"/>
  </node>
  <node label="MPV17L2" id="78">
    <att type="string" name="canonicalName" value="MPV17L2"/>
    <att type="string" name="Gene" value="84769"/>
    <att type="string" name="Symbol" value="MPV17L2"/>
    <att type="integer" name="MCODE_CLUSTER_ID" value="0"/>
    <att type="real" name="MCODE_SCORE" value="0.0"/>
    <att type="string" name="MCODE_TYPE" value=""/>
    <att type="integer" name="DEGREE" value="1"/>
    <graphics type="CIRCLE" x="375.27450100204555" y="211.6977148467808"/>
  </node>
  <node label="IMP4" id="79">
    <att type="string" name="canonicalName" value="IMP4"/>
    <att type="string" name="Gene" value="92856"/>
    <att type="string" name="Symbol" value="IMP4"/>
    <att type="integer" name="MCODE_CLUSTER_ID" value="0"/>
    <att type="real" name="MCODE_SCORE" value="0.0"/>
    <att type="string" name="MCODE_TYPE" value=""/>
    <att type="integer" name="DEGREE" value="5"/>
    <graphics type="CIRCLE" x="257.24735272797517" y="191.04495509026808"/>
  </node>
  <node label="CMTM7" id="80">
    <att type="string" name="canonicalName" value="CMTM7"/>
    <att type="string" name="Gene" value="112616"/>
    <att type="string" name="Symbol" value="CMTM7"/>
    <att type="integer" name="MCODE_CLUSTER_ID" value="0"/>
    <att type="real" name="MCODE_SCORE" value="0.0"/>
    <att type="string" name="MCODE_TYPE" value=""/>
    <att type="integer" name="DEGREE" value="1"/>
    <graphics type="CIRCLE" x="277.1033758157467" y="314.1125377696411"/>
  </node>
  <node label="BTBD9" id="81">
    <att type="string" name="canonicalName" value="BTBD9"/>
    <att type="string" name="Gene" value="114781"/>
    <att type="string" name="Symbol" value="BTBD9"/>
    <att type="integer" name="MCODE_CLUSTER_ID" value="0"/>
    <att type="real" name="MCODE_SCORE" value="0.0"/>
    <att type="string" name="MCODE_TYPE" value=""/>
    <att type="integer" name="DEGREE" value="3"/>
    <graphics type="CIRCLE" x="292.92573998488183" y="186.48304834715697"/>
  </node>
  <node label="TRAPPC5" id="82">
    <att type="string" name="canonicalName" value="TRAPPC5"/>
    <att type="string" name="Gene" value="126003"/>
    <att type="string" name="Symbol" value="TRAPPC5"/>
    <att type="integer" name="MCODE_CLUSTER_ID" value="0"/>
    <att type="real" name="MCODE_SCORE" value="0.0"/>
    <att type="string" name="MCODE_TYPE" value=""/>
    <att type="integer" name="DEGREE" value="1"/>
    <graphics type="CIRCLE" x="389.41158650729733" y="228.0349930307665"/>
  </node>
  <node label="NDUFA11" id="83">
    <att type="string" name="canonicalName" value="NDUFA11"/>
    <att type="string" name="Gene" value="126328"/>
    <att type="string" name="Symbol" value="NDUFA11"/>
    <att type="integer" name="MCODE_CLUSTER_ID" value="0"/>
    <att type="real" name="MCODE_SCORE" value="0.0"/>
    <att type="string" name="MCODE_TYPE" value=""/>
    <att type="integer" name="DEGREE" value="2"/>
    <graphics type="CIRCLE" x="215.87354292607887" y="214.66671181413628"/>
  </node>
  <node label="MRPL55" id="84">
    <att type="string" name="canonicalName" value="MRPL55"/>
    <att type="string" name="Gene" value="128308"/>
    <att type="string" name="Symbol" value="MRPL55"/>
    <att type="integer" name="MCODE_CLUSTER_ID" value="0"/>
    <att type="real" name="MCODE_SCORE" value="0.0"/>
    <att type="string" name="MCODE_TYPE" value=""/>
    <att type="integer" name="DEGREE" value="2"/>
    <graphics type="CIRCLE" x="393.89645049231103" y="408.42427525644206"/>
  </node>
  <node label="SLC35B2" id="85">
    <att type="string" name="canonicalName" value="SLC35B2"/>
    <att type="string" name="Gene" value="347734"/>
    <att type="string" name="Symbol" value="SLC35B2"/>
    <att type="integer" name="MCODE_CLUSTER_ID" value="0"/>
    <att type="real" name="MCODE_SCORE" value="0.0"/>
    <att type="string" name="MCODE_TYPE" value=""/>
    <att type="integer" name="DEGREE" value="2"/>
    <graphics type="CIRCLE" x="352.24148098857364" y="166.36620931620126"/>
  </node>
  <edge label="10084 (pp) 5435" source="45" target="22">
    <att type="string" name="canonicalName" value="10084 (pp) 5435"/>
    <att type="string" name="interaction" value="pp"/>
    <att type="int" name="SCORE" value="187"/>
    <att type="string" name="support" value="{&quot;InWeb_IM&quot;: &quot;inference&quot;}"/>
  </edge>
  <edge label="10084 (pp) 5725" source="45" target="24">
    <att type="string" name="canonicalName" value="10084 (pp) 5725"/>
    <att type="string" name="interaction" value="pp"/>
    <att type="int" name="SCORE" value="187"/>
    <att type="string" name="support" value="{&quot;InWeb_IM&quot;: &quot;inference&quot;}"/>
  </edge>
  <edge label="10084 (pp) 7307" source="45" target="36">
    <att type="string" name="canonicalName" value="10084 (pp) 7307"/>
    <att type="string" name="interaction" value="pp"/>
    <att type="int" name="SCORE" value="187"/>
    <att type="string" name="support" value="{&quot;StringDB&quot;: &quot;functional&quot;, &quot;StringEvidence&quot;: &quot;coexpression:0.069,textmining:0.053&quot;, &quot;InWeb_IM&quot;: &quot;inference&quot;, &quot;String_Score_Combined&quot;: 154, &quot;String_Score_Physical&quot;: 187}"/>
  </edge>
  <edge label="10084 (pp) 7316" source="45" target="37">
    <att type="string" name="canonicalName" value="10084 (pp) 7316"/>
    <att type="string" name="interaction" value="pp"/>
    <att type="int" name="SCORE" value="187"/>
    <att type="string" name="support" value="{&quot;InWeb_IM&quot;: &quot;experimental&quot;}"/>
  </edge>
  <edge label="10095 (pp) 7316" source="46" target="37">
    <att type="string" name="canonicalName" value="10095 (pp) 7316"/>
    <att type="string" name="interaction" value="pp"/>
    <att type="int" name="SCORE" value="187"/>
    <att type="string" name="support" value="{&quot;InWeb_IM&quot;: &quot;experimental&quot;}"/>
  </edge>
  <edge label="10362 (pp) 126328" source="47" target="83">
    <att type="string" name="canonicalName" value="10362 (pp) 126328"/>
    <att type="string" name="interaction" value="pp"/>
    <att type="int" name="SCORE" value="189"/>
    <att type="string" name="support" value="{&quot;StringDB&quot;: &quot;physical&quot;, &quot;StringEvidence&quot;: &quot;experiments:0.154,coexpression:0.041&quot;, &quot;String_Score_Physical&quot;: 189, &quot;String_Score_Combined&quot;: 222}"/>
  </edge>
  <edge label="10362 (pp) 25855" source="47" target="58">
    <att type="string" name="canonicalName" value="10362 (pp) 25855"/>
    <att type="string" name="interaction" value="pp"/>
    <att type="int" name="SCORE" value="518"/>
    <att type="string" name="support" value="{&quot;StringDB&quot;: &quot;physical&quot;, &quot;StringEvidence&quot;: &quot;database:0.479,experiments:0.036,textmining:0.011,coexpression:0.009&quot;, &quot;String_Score_Physical&quot;: 518, &quot;String_Score_Combined&quot;: 528}"/>
  </edge>
  <edge label="10362 (pp) 7316" source="47" target="37">
    <att type="string" name="canonicalName" value="10362 (pp) 7316"/>
    <att type="string" name="interaction" value="pp"/>
    <att type="int" name="SCORE" value="187"/>
    <att type="string" name="support" value="{&quot;InWeb_IM&quot;: &quot;experimental&quot;}"/>
  </edge>
  <edge label="10452 (pp) 128308" source="48" target="84">
    <att type="string" name="canonicalName" value="10452 (pp) 128308"/>
    <att type="string" name="interaction" value="pp"/>
    <att type="int" name="SCORE" value="205"/>
    <att type="string" name="support" value="{&quot;StringDB&quot;: &quot;physical&quot;, &quot;StringEvidence&quot;: &quot;coexpression:0.185,experiments:0.171,textmining:0.051&quot;, &quot;BioGrid&quot;: &quot;physical&quot;, &quot;BioGrid_PubMed&quot;: &quot;22939629&quot;, &quot;BioGrid_Type&quot;: &quot;Co-fractionation&quot;, &quot;BioGrid_Score&quot;: &quot;0.806&quot;, &quot;String_Score_Physical&quot;: 205, &quot;String_Score_Combined&quot;: 385}"/>
  </edge>
  <edge label="10452 (pp) 55735" source="48" target="69">
    <att type="string" name="canonicalName" value="10452 (pp) 55735"/>
    <att type="string" name="interaction" value="pp"/>
    <att type="int" name="SCORE" value="726"/>
    <att type="string" name="support" value="{&quot;StringDB&quot;: &quot;physical&quot;, &quot;StringEvidence&quot;: &quot;database:0.708,textmining:0.357,coexpression:0.134,experiments:0.023&quot;, &quot;String_Score_Physical&quot;: 726, &quot;String_Score_Combined&quot;: 847}"/>
  </edge>
  <edge label="10452 (pp) 7316" source="48" target="37">
    <att type="string" name="canonicalName" value="10452 (pp) 7316"/>
    <att type="string" name="interaction" value="pp"/>
    <att type="int" name="SCORE" value="187"/>
    <att type="string" name="support" value="{&quot;InWeb_IM&quot;: &quot;experimental&quot;}"/>
  </edge>
  <edge label="10460 (pp) 7316" source="49" target="37">
    <att type="string" name="canonicalName" value="10460 (pp) 7316"/>
    <att type="string" name="interaction" value="pp"/>
    <att type="int" name="SCORE" value="187"/>
    <att type="string" name="support" value="{&quot;InWeb_IM&quot;: &quot;experimental&quot;}"/>
  </edge>
  <edge label="10572 (pp) 7316" source="50" target="37">
    <att type="string" name="canonicalName" value="10572 (pp) 7316"/>
    <att type="string" name="interaction" value="pp"/>
    <att type="int" name="SCORE" value="187"/>
    <att type="string" name="support" value="{&quot;InWeb_IM&quot;: &quot;experimental&quot;}"/>
  </edge>
  <edge label="10644 (pp) 22913" source="51" target="56">
    <att type="string" name="canonicalName" value="10644 (pp) 22913"/>
    <att type="string" name="interaction" value="pp"/>
    <att type="int" name="SCORE" value="478"/>
    <att type="string" name="support" value="{&quot;StringDB&quot;: &quot;physical&quot;, &quot;StringEvidence&quot;: &quot;experiments:0.456,textmining:0.167,coexpression:0.008&quot;, &quot;BioGrid&quot;: &quot;physical&quot;, &quot;BioGrid_PubMed&quot;: &quot;33961781&quot;, &quot;BioGrid_Type&quot;: &quot;Affinity Capture-MS&quot;, &quot;BioGrid_Score&quot;: &quot;0.791015886&quot;, &quot;String_Score_Physical&quot;: 478, &quot;String_Score_Combined&quot;: 569}"/>
  </edge>
  <edge label="10644 (pp) 5725" source="51" target="24">
    <att type="string" name="canonicalName" value="10644 (pp) 5725"/>
    <att type="string" name="interaction" value="pp"/>
    <att type="int" name="SCORE" value="208"/>
    <att type="string" name="support" value="{&quot;StringDB&quot;: &quot;physical&quot;, &quot;StringEvidence&quot;: &quot;textmining:0.531,experiments:0.174,coexpression:0.022&quot;, &quot;BioGrid&quot;: &quot;physical&quot;, &quot;BioGrid_PubMed&quot;: &quot;35992092,29395067&quot;, &quot;BioGrid_Type&quot;: &quot;Proximity Label-MS,Affinity Capture-Western&quot;, &quot;String_Score_Physical&quot;: 208, &quot;String_Score_Combined&quot;: 637}"/>
  </edge>
  <edge label="10644 (pp) 7316" source="51" target="37">
    <att type="string" name="canonicalName" value="10644 (pp) 7316"/>
    <att type="string" name="interaction" value="pp"/>
    <att type="int" name="SCORE" value="187"/>
    <att type="string" name="support" value="{&quot;InWeb_IM&quot;: &quot;experimental&quot;}"/>
  </edge>
  <edge label="11140 (pp) 23753" source="52" target="57">
    <att type="string" name="canonicalName" value="11140 (pp) 23753"/>
    <att type="string" name="interaction" value="pp"/>
    <att type="int" name="SCORE" value="720"/>
    <att type="string" name="support" value="{&quot;StringDB&quot;: &quot;physical&quot;, &quot;StringEvidence&quot;: &quot;database:0.708,textmining:0.052,coexpression:0.044&quot;, &quot;String_Score_Physical&quot;: 720, &quot;String_Score_Combined&quot;: 746}"/>
  </edge>
  <edge label="11140 (pp) 347734" source="52" target="85">
    <att type="string" name="canonicalName" value="11140 (pp) 347734"/>
    <att type="string" name="interaction" value="pp"/>
    <att type="int" name="SCORE" value="192"/>
    <att type="string" name="support" value="{&quot;StringDB&quot;: &quot;physical&quot;, &quot;StringEvidence&quot;: &quot;experiments:0.157,coexpression:0.022,textmining:0.010&quot;, &quot;BioGrid&quot;: &quot;physical&quot;, &quot;BioGrid_PubMed&quot;: &quot;35271311&quot;, &quot;BioGrid_Type&quot;: &quot;Affinity Capture-MS&quot;, &quot;String_Score_Physical&quot;: 192, &quot;String_Score_Combined&quot;: 217}"/>
  </edge>
  <edge label="11140 (pp) 369" source="52" target="2">
    <att type="string" name="canonicalName" value="11140 (pp) 369"/>
    <att type="string" name="interaction" value="pp"/>
    <att type="int" name="SCORE" value="666"/>
    <att type="string" name="support" value="{&quot;StringDB&quot;: &quot;physical&quot;, &quot;StringEvidence&quot;: &quot;experiments:0.652,textmining:0.215,coexpression:0.056&quot;, &quot;InWeb_IM&quot;: &quot;experimental&quot;, &quot;BioGrid&quot;: &quot;physical&quot;, &quot;BioGrid_PubMed&quot;: &quot;35271311,33961781,32707033,31980649,29777862,25036637,24189400&quot;, &quot;BioGrid_Type&quot;: &quot;Affinity Capture-MS,Affinity Capture-Luminescence&quot;, &quot;BioGrid_Score&quot;: &quot;0.999845014,1870.0&quot;, &quot;String_Score_Physical&quot;: 666, &quot;String_Score_Combined&quot;: 752}"/>
  </edge>
  <edge label="11140 (pp) 7316" source="52" target="37">
    <att type="string" name="canonicalName" value="11140 (pp) 7316"/>
    <att type="string" name="interaction" value="pp"/>
    <att type="int" name="SCORE" value="499"/>
    <att type="string" name="support" value="{&quot;StringDB&quot;: &quot;physical&quot;, &quot;StringEvidence&quot;: &quot;database:0.479,coexpression:0.059,textmining:0.024&quot;, &quot;InWeb_IM&quot;: &quot;experimental&quot;, &quot;String_Score_Physical&quot;: 499, &quot;String_Score_Combined&quot;: 540}"/>
  </edge>
  <edge label="112616 (pp) 7316" source="80" target="37">
    <att type="string" name="canonicalName" value="112616 (pp) 7316"/>
    <att type="string" name="interaction" value="pp"/>
    <att type="int" name="SCORE" value="187"/>
    <att type="string" name="support" value="{&quot;InWeb_IM&quot;: &quot;experimental&quot;}"/>
  </edge>
  <edge label="11316 (pp) 29127" source="53" target="64">
    <att type="string" name="canonicalName" value="11316 (pp) 29127"/>
    <att type="string" name="interaction" value="pp"/>
    <att type="int" name="SCORE" value="187"/>
    <att type="string" name="support" value="{&quot;InWeb_IM&quot;: &quot;inference&quot;}"/>
  </edge>
  <edge label="11332 (pp) 7316" source="54" target="37">
    <att type="string" name="canonicalName" value="11332 (pp) 7316"/>
    <att type="string" name="interaction" value="pp"/>
    <att type="int" name="SCORE" value="187"/>
    <att type="string" name="support" value="{&quot;InWeb_IM&quot;: &quot;experimental&quot;}"/>
  </edge>
  <edge label="11344 (pp) 7316" source="55" target="37">
    <att type="string" name="canonicalName" value="11344 (pp) 7316"/>
    <att type="string" name="interaction" value="pp"/>
    <att type="int" name="SCORE" value="187"/>
    <att type="string" name="support" value="{&quot;InWeb_IM&quot;: &quot;experimental&quot;}"/>
  </edge>
  <edge label="114781 (pp) 55735" source="81" target="69">
    <att type="string" name="canonicalName" value="114781 (pp) 55735"/>
    <att type="string" name="interaction" value="pp"/>
    <att type="int" name="SCORE" value="185"/>
    <att type="string" name="support" value="{&quot;StringDB&quot;: &quot;physical&quot;, &quot;StringEvidence&quot;: &quot;experiments:0.151,textmining:0.008&quot;, &quot;String_Score_Physical&quot;: 185, &quot;String_Score_Combined&quot;: 192}"/>
  </edge>
  <edge label="114781 (pp) 7316" source="81" target="37">
    <att type="string" name="canonicalName" value="114781 (pp) 7316"/>
    <att type="string" name="interaction" value="pp"/>
    <att type="int" name="SCORE" value="187"/>
    <att type="string" name="support" value="{&quot;InWeb_IM&quot;: &quot;experimental&quot;, &quot;BioGrid&quot;: &quot;physical&quot;, &quot;BioGrid_PubMed&quot;: &quot;38803224&quot;, &quot;BioGrid_Type&quot;: &quot;Reconstituted Complex&quot;}"/>
  </edge>
  <edge label="114781 (pp) 972" source="81" target="8">
    <att type="string" name="canonicalName" value="114781 (pp) 972"/>
    <att type="string" name="interaction" value="pp"/>
    <att type="int" name="SCORE" value="382"/>
    <att type="string" name="support" value="{&quot;StringDB&quot;: &quot;physical&quot;, &quot;StringEvidence&quot;: &quot;experiments:0.357,textmining:0.038,coexpression:0.028&quot;, &quot;String_Score_Physical&quot;: 382, &quot;String_Score_Combined&quot;: 422}"/>
  </edge>
  <edge label="126003 (pp) 7316" source="82" target="37">
    <att type="string" name="canonicalName" value="126003 (pp) 7316"/>
    <att type="string" name="interaction" value="pp"/>
    <att type="int" name="SCORE" value="187"/>
    <att type="string" name="support" value="{&quot;InWeb_IM&quot;: &quot;experimental&quot;}"/>
  </edge>
  <edge label="126328 (pp) 7316" source="83" target="37">
    <att type="string" name="canonicalName" value="126328 (pp) 7316"/>
    <att type="string" name="interaction" value="pp"/>
    <att type="int" name="SCORE" value="187"/>
    <att type="string" name="support" value="{&quot;InWeb_IM&quot;: &quot;experimental&quot;}"/>
  </edge>
  <edge label="1267 (pp) 7316" source="9" target="37">
    <att type="string" name="canonicalName" value="1267 (pp) 7316"/>
    <att type="string" name="interaction" value="pp"/>
    <att type="int" name="SCORE" value="237"/>
    <att type="string" name="support" value="{&quot;StringDB&quot;: &quot;physical&quot;, &quot;StringEvidence&quot;: &quot;experiments:0.205,coexpression:0.006&quot;, &quot;InWeb_IM&quot;: &quot;experimental&quot;, &quot;BioGrid&quot;: &quot;physical&quot;, &quot;BioGrid_PubMed&quot;: &quot;38803224&quot;, &quot;BioGrid_Type&quot;: &quot;Reconstituted Complex&quot;, &quot;String_Score_Physical&quot;: 237, &quot;String_Score_Combined&quot;: 242}"/>
  </edge>
  <edge label="128308 (pp) 972" source="84" target="8">
    <att type="string" name="canonicalName" value="128308 (pp) 972"/>
    <att type="string" name="interaction" value="pp"/>
    <att type="int" name="SCORE" value="258"/>
    <att type="string" name="support" value="{&quot;StringDB&quot;: &quot;physical&quot;, &quot;StringEvidence&quot;: &quot;experiments:0.226,coexpression:0.150,textmining:0.026&quot;, &quot;String_Score_Physical&quot;: 258, &quot;String_Score_Combined&quot;: 385}"/>
  </edge>
  <edge label="14 (pp) 7316" source="1" target="37">
    <att type="string" name="canonicalName" value="14 (pp) 7316"/>
    <att type="string" name="interaction" value="pp"/>
    <att type="int" name="SCORE" value="187"/>
    <att type="string" name="support" value="{&quot;InWeb_IM&quot;: &quot;experimental&quot;}"/>
  </edge>
  <edge label="22913 (pp) 3276" source="56" target="19">
    <att type="string" name="canonicalName" value="22913 (pp) 3276"/>
    <att type="string" name="interaction" value="pp"/>
    <att type="int" name="SCORE" value="311"/>
    <att type="string" name="support" value="{&quot;StringDB&quot;: &quot;physical&quot;, &quot;StringEvidence&quot;: &quot;experiments:0.283,textmining:0.200,coexpression:0.109&quot;, &quot;OmniPath&quot;: &quot;omnipath&quot;, &quot;OmniPath_Reference&quot;: &quot;SIGNOR&quot;, &quot;BioGrid&quot;: &quot;physical&quot;, &quot;BioGrid_PubMed&quot;: &quot;34728620&quot;, &quot;BioGrid_Type&quot;: &quot;Affinity Capture-MS&quot;, &quot;String_Score_Physical&quot;: 311, &quot;String_Score_Combined&quot;: 509}"/>
  </edge>
  <edge label="22913 (pp) 55735" source="56" target="69">
    <att type="string" name="canonicalName" value="22913 (pp) 55735"/>
    <att type="string" name="interaction" value="pp"/>
    <att type="int" name="SCORE" value="190"/>
    <att type="string" name="support" value="{&quot;StringDB&quot;: &quot;physical&quot;, &quot;StringEvidence&quot;: &quot;experiments:0.156,coexpression:0.002&quot;, &quot;BioGrid&quot;: &quot;physical&quot;, &quot;BioGrid_PubMed&quot;: &quot;31536960&quot;, &quot;BioGrid_Type&quot;: &quot;Co-fractionation&quot;, &quot;BioGrid_Score&quot;: &quot;1.46486881&quot;, &quot;String_Score_Physical&quot;: 190, &quot;String_Score_Combined&quot;: 192}"/>
  </edge>
  <edge label="22913 (pp) 972" source="56" target="8">
    <att type="string" name="canonicalName" value="22913 (pp) 972"/>
    <att type="string" name="interaction" value="pp"/>
    <att type="int" name="SCORE" value="203"/>
    <att type="string" name="support" value="{&quot;StringDB&quot;: &quot;physical&quot;, &quot;StringEvidence&quot;: &quot;experiments:0.169,coexpression:0.040,textmining:0.008&quot;, &quot;String_Score_Physical&quot;: 203, &quot;String_Score_Combined&quot;: 241}"/>
  </edge>
  <edge label="23753 (pp) 7316" source="57" target="37">
    <att type="string" name="canonicalName" value="23753 (pp) 7316"/>
    <att type="string" name="interaction" value="pp"/>
    <att type="int" name="SCORE" value="187"/>
    <att type="string" name="support" value="{&quot;InWeb_IM&quot;: &quot;experimental&quot;}"/>
  </edge>
  <edge label="25855 (pp) 6525" source="58" target="30">
    <att type="string" name="canonicalName" value="25855 (pp) 6525"/>
    <att type="string" name="interaction" value="pp"/>
    <att type="int" name="SCORE" value="229"/>
    <att type="string" name="support" value="{&quot;StringDB&quot;: &quot;physical&quot;, &quot;StringEvidence&quot;: &quot;experiments:0.197,textmining:0.023,coexpression:0.001&quot;, &quot;BioGrid&quot;: &quot;physical&quot;, &quot;BioGrid_PubMed&quot;: &quot;16919237&quot;, &quot;BioGrid_Type&quot;: &quot;Two-hybrid&quot;, &quot;String_Score_Physical&quot;: 229, &quot;String_Score_Combined&quot;: 248}"/>
  </edge>
  <edge label="25855 (pp) 7316" source="58" target="37">
    <att type="string" name="canonicalName" value="25855 (pp) 7316"/>
    <att type="string" name="interaction" value="pp"/>
    <att type="int" name="SCORE" value="187"/>
    <att type="string" name="support" value="{&quot;StringDB&quot;: &quot;functional&quot;, &quot;StringEvidence&quot;: &quot;textmining:0.371,coexpression:0.002&quot;, &quot;InWeb_IM&quot;: &quot;experimental&quot;, &quot;String_Score_Combined&quot;: 397, &quot;String_Score_Physical&quot;: 187}"/>
  </edge>
  <edge label="26022 (pp) 7316" source="59" target="37">
    <att type="string" name="canonicalName" value="26022 (pp) 7316"/>
    <att type="string" name="interaction" value="pp"/>
    <att type="int" name="SCORE" value="187"/>
    <att type="string" name="support" value="{&quot;InWeb_IM&quot;: &quot;experimental&quot;}"/>
  </edge>
  <edge label="26284 (pp) 7316" source="60" target="37">
    <att type="string" name="canonicalName" value="26284 (pp) 7316"/>
    <att type="string" name="interaction" value="pp"/>
    <att type="int" name="SCORE" value="187"/>
    <att type="string" name="support" value="{&quot;InWeb_IM&quot;: &quot;experimental&quot;}"/>
  </edge>
  <edge label="27338 (pp) 51239" source="61" target="68">
    <att type="string" name="canonicalName" value="27338 (pp) 51239"/>
    <att type="string" name="interaction" value="pp"/>
    <att type="int" name="SCORE" value="558"/>
    <att type="string" name="support" value="{&quot;StringDB&quot;: &quot;physical&quot;, &quot;StringEvidence&quot;: &quot;database:0.520,coexpression:0.043,experiments:0.041,textmining:0.006&quot;, &quot;String_Score_Physical&quot;: 558, &quot;String_Score_Combined&quot;: 580}"/>
  </edge>
  <edge label="27338 (pp) 5688" source="61" target="23">
    <att type="string" name="canonicalName" value="27338 (pp) 5688"/>
    <att type="string" name="interaction" value="pp"/>
    <att type="int" name="SCORE" value="421"/>
    <att type="string" name="support" value="{&quot;StringDB&quot;: &quot;physical&quot;, &quot;StringEvidence&quot;: &quot;database:0.374,textmining:0.135,coexpression:0.087,experiments:0.036&quot;, &quot;String_Score_Physical&quot;: 421, &quot;String_Score_Combined&quot;: 543}"/>
  </edge>
  <edge label="27338 (pp) 7316" source="61" target="37">
    <att type="string" name="canonicalName" value="27338 (pp) 7316"/>
    <att type="string" name="interaction" value="pp"/>
    <att type="int" name="SCORE" value="993"/>
    <att type="string" name="support" value="{&quot;StringDB&quot;: &quot;physical&quot;, &quot;StringEvidence&quot;: &quot;experiments:0.987,database:0.479,textmining:0.411,coexpression:0.030&quot;, &quot;InWeb_IM&quot;: &quot;experimental&quot;, &quot;BioGrid&quot;: &quot;physical&quot;, &quot;BioGrid_PubMed&quot;: &quot;34942047,34642328,33082289,31230944,30631154,30017913,28943312,27182664,25306918,21376237,20622874&quot;, &quot;BioGrid_Type&quot;: &quot;Proximity Label-MS,Co-crystal Structure,Biochemical Activity,Reconstituted Complex&quot;, &quot;String_Score_Physical&quot;: 993, &quot;String_Score_Combined&quot;: 996}"/>
  </edge>
  <edge label="27341 (pp) 7307" source="62" target="36">
    <att type="string" name="canonicalName" value="27341 (pp) 7307"/>
    <att type="string" name="interaction" value="pp"/>
    <att type="int" name="SCORE" value="205"/>
    <att type="string" name="support" value="{&quot;StringDB&quot;: &quot;physical&quot;, &quot;StringEvidence&quot;: &quot;experiments:0.171,coexpression:0.027&quot;, &quot;BioGrid&quot;: &quot;physical&quot;, &quot;BioGrid_PubMed&quot;: &quot;22939629&quot;, &quot;BioGrid_Type&quot;: &quot;Co-fractionation&quot;, &quot;BioGrid_Score&quot;: &quot;0.965&quot;, &quot;String_Score_Physical&quot;: 205, &quot;String_Score_Combined&quot;: 226}"/>
  </edge>
  <edge label="27341 (pp) 7316" source="62" target="37">
    <att type="string" name="canonicalName" value="27341 (pp) 7316"/>
    <att type="string" name="interaction" value="pp"/>
    <att type="int" name="SCORE" value="187"/>
    <att type="string" name="support" value="{&quot;InWeb_IM&quot;: &quot;experimental&quot;}"/>
  </edge>
  <edge label="27341 (pp) 92856" source="62" target="79">
    <att type="string" name="canonicalName" value="27341 (pp) 92856"/>
    <att type="string" name="interaction" value="pp"/>
    <att type="int" name="SCORE" value="988"/>
    <att type="string" name="support" value="{&quot;StringDB&quot;: &quot;physical&quot;, &quot;StringEvidence&quot;: &quot;experiments:0.975,coexpression:0.738,database:0.520,textmining:0.054&quot;, &quot;String_Score_Physical&quot;: 988, &quot;String_Score_Combined&quot;: 997}"/>
  </edge>
  <edge label="27341 (pp) 972" source="62" target="8">
    <att type="string" name="canonicalName" value="27341 (pp) 972"/>
    <att type="string" name="interaction" value="pp"/>
    <att type="int" name="SCORE" value="766"/>
    <att type="string" name="support" value="{&quot;StringDB&quot;: &quot;physical&quot;, &quot;StringEvidence&quot;: &quot;experiments:0.756,coexpression:0.055&quot;, &quot;String_Score_Physical&quot;: 766, &quot;String_Score_Combined&quot;: 778}"/>
  </edge>
  <edge label="28231 (pp) 7316" source="63" target="37">
    <att type="string" name="canonicalName" value="28231 (pp) 7316"/>
    <att type="string" name="interaction" value="pp"/>
    <att type="int" name="SCORE" value="187"/>
    <att type="string" name="support" value="{&quot;InWeb_IM&quot;: &quot;experimental&quot;}"/>
  </edge>
  <edge label="29127 (pp) 389" source="64" target="3">
    <att type="string" name="canonicalName" value="29127 (pp) 389"/>
    <att type="string" name="interaction" value="pp"/>
    <att type="int" name="SCORE" value="473"/>
    <att type="string" name="support" value="{&quot;StringDB&quot;: &quot;physical&quot;, &quot;StringEvidence&quot;: &quot;database:0.374,textmining:0.309,experiments:0.122,coexpression:0.011&quot;, &quot;InWeb_IM&quot;: &quot;inference&quot;, &quot;BioGrid&quot;: &quot;physical&quot;, &quot;BioGrid_PubMed&quot;: &quot;31871319&quot;, &quot;BioGrid_Type&quot;: &quot;Affinity Capture-MS&quot;, &quot;String_Score_Physical&quot;: 473, &quot;String_Score_Combined&quot;: 640}"/>
  </edge>
  <edge label="29127 (pp) 7316" source="64" target="37">
    <att type="string" name="canonicalName" value="29127 (pp) 7316"/>
    <att type="string" name="interaction" value="pp"/>
    <att type="int" name="SCORE" value="187"/>
    <att type="string" name="support" value="{&quot;InWeb_IM&quot;: &quot;experimental&quot;}"/>
  </edge>
  <edge label="29781 (pp) 3106" source="65" target="10">
    <att type="string" name="canonicalName" value="29781 (pp) 3106"/>
    <att type="string" name="interaction" value="pp"/>
    <att type="int" name="SCORE" value="212"/>
    <att type="string" name="support" value="{&quot;StringDB&quot;: &quot;physical&quot;, &quot;StringEvidence&quot;: &quot;experiments:0.178&quot;, &quot;InWeb_IM&quot;: &quot;experimental&quot;, &quot;BioGrid&quot;: &quot;physical&quot;, &quot;BioGrid_PubMed&quot;: &quot;33961781,28514442,26186194&quot;, &quot;BioGrid_Type&quot;: &quot;Affinity Capture-MS&quot;, &quot;BioGrid_Score&quot;: &quot;0.969114214,0.753024909,0.864632778&quot;, &quot;String_Score_Physical&quot;: 212, &quot;String_Score_Combined&quot;: 212}"/>
  </edge>
  <edge label="29781 (pp) 7316" source="65" target="37">
    <att type="string" name="canonicalName" value="29781 (pp) 7316"/>
    <att type="string" name="interaction" value="pp"/>
    <att type="int" name="SCORE" value="187"/>
    <att type="string" name="support" value="{&quot;InWeb_IM&quot;: &quot;experimental&quot;}"/>
  </edge>
  <edge label="29927 (pp) 5878" source="66" target="26">
    <att type="string" name="canonicalName" value="29927 (pp) 5878"/>
    <att type="string" name="interaction" value="pp"/>
    <att type="int" name="SCORE" value="187"/>
    <att type="string" name="support" value="{&quot;StringDB&quot;: &quot;functional&quot;, &quot;StringEvidence&quot;: &quot;textmining:0.139,coexpression:0.059&quot;, &quot;InWeb_IM&quot;: &quot;inference&quot;, &quot;String_Score_Combined&quot;: 223, &quot;String_Score_Physical&quot;: 187}"/>
  </edge>
  <edge label="29927 (pp) 8140" source="66" target="38">
    <att type="string" name="canonicalName" value="29927 (pp) 8140"/>
    <att type="string" name="interaction" value="pp"/>
    <att type="int" name="SCORE" value="321"/>
    <att type="string" name="support" value="{&quot;StringDB&quot;: &quot;physical&quot;, &quot;StringEvidence&quot;: &quot;experiments:0.293,coexpression:0.040,textmining:0.032&quot;, &quot;BioGrid&quot;: &quot;physical&quot;, &quot;BioGrid_PubMed&quot;: &quot;24981860&quot;, &quot;BioGrid_Type&quot;: &quot;Affinity Capture-MS&quot;, &quot;BioGrid_Score&quot;: &quot;13.21537054&quot;, &quot;String_Score_Physical&quot;: 321, &quot;String_Score_Combined&quot;: 369}"/>
  </edge>
  <edge label="29927 (pp) 972" source="66" target="8">
    <att type="string" name="canonicalName" value="29927 (pp) 972"/>
    <att type="string" name="interaction" value="pp"/>
    <att type="int" name="SCORE" value="443"/>
    <att type="string" name="support" value="{&quot;StringDB&quot;: &quot;physical&quot;, &quot;StringEvidence&quot;: &quot;coexpression:0.645,experiments:0.419,textmining:0.297,neighborhood:0.064&quot;, &quot;String_Score_Physical&quot;: 443, &quot;String_Score_Combined&quot;: 869}"/>
  </edge>
  <edge label="3106 (pp) 3107" source="10" target="11">
    <att type="string" name="canonicalName" value="3106 (pp) 3107"/>
    <att type="string" name="interaction" value="pp"/>
    <att type="int" name="SCORE" value="958"/>
    <att type="string" name="support" value="{&quot;StringDB&quot;: &quot;physical&quot;, &quot;StringEvidence&quot;: &quot;database:0.896,textmining:0.863,coexpression:0.773,experiments:0.588,cooccurrence:0.008&quot;, &quot;InWeb_IM&quot;: &quot;experimental&quot;, &quot;BioGrid&quot;: &quot;physical&quot;, &quot;BioGrid_PubMed&quot;: &quot;33961781,28514442,26186194&quot;, &quot;BioGrid_Type&quot;: &quot;Affinity Capture-MS&quot;, &quot;BioGrid_Score&quot;: &quot;0.999999446,0.999999622,0.999994855&quot;, &quot;String_Score_Physical&quot;: 958, &quot;String_Score_Combined&quot;: 998}"/>
  </edge>
  <edge label="3106 (pp) 3108" source="10" target="12">
    <att type="string" name="canonicalName" value="3106 (pp) 3108"/>
    <att type="string" name="interaction" value="pp"/>
    <att type="int" name="SCORE" value="900"/>
    <att type="string" name="support" value="{&quot;StringDB&quot;: &quot;physical&quot;, &quot;StringEvidence&quot;: &quot;database:0.896,textmining:0.745,coexpression:0.303&quot;, &quot;String_Score_Physical&quot;: 900, &quot;String_Score_Combined&quot;: 982}"/>
  </edge>
  <edge label="3106 (pp) 3113" source="10" target="13">
    <att type="string" name="canonicalName" value="3106 (pp) 3113"/>
    <att type="string" name="interaction" value="pp"/>
    <att type="int" name="SCORE" value="900"/>
    <att type="string" name="support" value="{&quot;StringDB&quot;: &quot;physical&quot;, &quot;StringEvidence&quot;: &quot;database:0.896,coexpression:0.328,textmining:0.311,cooccurrence:0.069&quot;, &quot;String_Score_Physical&quot;: 900, &quot;String_Score_Combined&quot;: 956}"/>
  </edge>
  <edge label="3106 (pp) 3119" source="10" target="14">
    <att type="string" name="canonicalName" value="3106 (pp) 3119"/>
    <att type="string" name="interaction" value="pp"/>
    <att type="int" name="SCORE" value="588"/>
    <att type="string" name="support" value="{&quot;StringDB&quot;: &quot;physical&quot;, &quot;StringEvidence&quot;: &quot;database:0.520,textmining:0.351,coexpression:0.112,experiments:0.106&quot;, &quot;BioGrid&quot;: &quot;physical&quot;, &quot;BioGrid_PubMed&quot;: &quot;33961781&quot;, &quot;BioGrid_Type&quot;: &quot;Affinity Capture-MS&quot;, &quot;BioGrid_Score&quot;: &quot;0.991139381&quot;, &quot;String_Score_Physical&quot;: 588, &quot;String_Score_Combined&quot;: 763}"/>
  </edge>
  <edge label="3106 (pp) 3122" source="10" target="15">
    <att type="string" name="canonicalName" value="3106 (pp) 3122"/>
    <att type="string" name="interaction" value="pp"/>
    <att type="int" name="SCORE" value="900"/>
    <att type="string" name="support" value="{&quot;StringDB&quot;: &quot;physical&quot;, &quot;StringEvidence&quot;: &quot;database:0.896,textmining:0.580,coexpression:0.419&quot;, &quot;String_Score_Physical&quot;: 900, &quot;String_Score_Combined&quot;: 975}"/>
  </edge>
  <edge label="3106 (pp) 3123" source="10" target="16">
    <att type="string" name="canonicalName" value="3106 (pp) 3123"/>
    <att type="string" name="interaction" value="pp"/>
    <att type="int" name="SCORE" value="900"/>
    <att type="string" name="support" value="{&quot;StringDB&quot;: &quot;physical&quot;, &quot;StringEvidence&quot;: &quot;database:0.896,textmining:0.585,coexpression:0.133&quot;, &quot;String_Score_Physical&quot;: 900, &quot;String_Score_Combined&quot;: 963}"/>
  </edge>
  <edge label="3106 (pp) 3127" source="10" target="17">
    <att type="string" name="canonicalName" value="3106 (pp) 3127"/>
    <att type="string" name="interaction" value="pp"/>
    <att type="int" name="SCORE" value="540"/>
    <att type="string" name="support" value="{&quot;StringDB&quot;: &quot;physical&quot;, &quot;StringEvidence&quot;: &quot;database:0.520,textmining:0.251,coexpression:0.093&quot;, &quot;String_Score_Physical&quot;: 540, &quot;String_Score_Combined&quot;: 687}"/>
  </edge>
  <edge label="3106 (pp) 3135" source="10" target="18">
    <att type="string" name="canonicalName" value="3106 (pp) 3135"/>
    <att type="string" name="interaction" value="pp"/>
    <att type="int" name="SCORE" value="788"/>
    <att type="string" name="support" value="{&quot;StringDB&quot;: &quot;physical&quot;, &quot;StringEvidence&quot;: &quot;coexpression:0.660,database:0.635,textmining:0.434,experiments:0.396,cooccurrence:0.010&quot;, &quot;BioGrid&quot;: &quot;physical&quot;, &quot;BioGrid_PubMed&quot;: &quot;33961781,28514442&quot;, &quot;BioGrid_Type&quot;: &quot;Affinity Capture-MS&quot;, &quot;BioGrid_Score&quot;: &quot;0.993953561,0.990115588,0.983037563&quot;, &quot;String_Score_Physical&quot;: 788, &quot;String_Score_Combined&quot;: 959}"/>
  </edge>
  <edge label="3106 (pp) 7316" source="10" target="37">
    <att type="string" name="canonicalName" value="3106 (pp) 7316"/>
    <att type="string" name="interaction" value="pp"/>
    <att type="int" name="SCORE" value="187"/>
    <att type="string" name="support" value="{&quot;InWeb_IM&quot;: &quot;experimental&quot;}"/>
  </edge>
  <edge label="3106 (pp) 972" source="10" target="8">
    <att type="string" name="canonicalName" value="3106 (pp) 972"/>
    <att type="string" name="interaction" value="pp"/>
    <att type="int" name="SCORE" value="540"/>
    <att type="string" name="support" value="{&quot;StringDB&quot;: &quot;physical&quot;, &quot;StringEvidence&quot;: &quot;database:0.520,textmining:0.343,coexpression:0.341&quot;, &quot;String_Score_Physical&quot;: 540, &quot;String_Score_Combined&quot;: 800}"/>
  </edge>
  <edge label="3107 (pp) 3108" source="11" target="12">
    <att type="string" name="canonicalName" value="3107 (pp) 3108"/>
    <att type="string" name="interaction" value="pp"/>
    <att type="int" name="SCORE" value="900"/>
    <att type="string" name="support" value="{&quot;StringDB&quot;: &quot;physical&quot;, &quot;StringEvidence&quot;: &quot;database:0.896,textmining:0.721,coexpression:0.103&quot;, &quot;String_Score_Physical&quot;: 900, &quot;String_Score_Combined&quot;: 974}"/>
  </edge>
  <edge label="3107 (pp) 3113" source="11" target="13">
    <att type="string" name="canonicalName" value="3107 (pp) 3113"/>
    <att type="string" name="interaction" value="pp"/>
    <att type="int" name="SCORE" value="900"/>
    <att type="string" name="support" value="{&quot;StringDB&quot;: &quot;physical&quot;, &quot;StringEvidence&quot;: &quot;database:0.896,textmining:0.308,coexpression:0.163&quot;, &quot;String_Score_Physical&quot;: 900, &quot;String_Score_Combined&quot;: 942}"/>
  </edge>
  <edge label="3107 (pp) 3119" source="11" target="14">
    <att type="string" name="canonicalName" value="3107 (pp) 3119"/>
    <att type="string" name="interaction" value="pp"/>
    <att type="int" name="SCORE" value="598"/>
    <att type="string" name="support" value="{&quot;StringDB&quot;: &quot;physical&quot;, &quot;StringEvidence&quot;: &quot;textmining:0.562,database:0.520,experiments:0.128,coexpression:0.053&quot;, &quot;BioGrid&quot;: &quot;physical&quot;, &quot;BioGrid_PubMed&quot;: &quot;33961781&quot;, &quot;BioGrid_Type&quot;: &quot;Affinity Capture-MS&quot;, &quot;BioGrid_Score&quot;: &quot;0.99834643&quot;, &quot;String_Score_Physical&quot;: 598, &quot;String_Score_Combined&quot;: 833}"/>
  </edge>
  <edge label="3107 (pp) 3122" source="11" target="15">
    <att type="string" name="canonicalName" value="3107 (pp) 3122"/>
    <att type="string" name="interaction" value="pp"/>
    <att type="int" name="SCORE" value="900"/>
    <att type="string" name="support" value="{&quot;StringDB&quot;: &quot;physical&quot;, &quot;StringEvidence&quot;: &quot;database:0.896,textmining:0.537,coexpression:0.161&quot;, &quot;String_Score_Physical&quot;: 900, &quot;String_Score_Combined&quot;: 961}"/>
  </edge>
  <edge label="3107 (pp) 3123" source="11" target="16">
    <att type="string" name="canonicalName" value="3107 (pp) 3123"/>
    <att type="string" name="interaction" value="pp"/>
    <att type="int" name="SCORE" value="909"/>
    <att type="string" name="support" value="{&quot;StringDB&quot;: &quot;physical&quot;, &quot;StringEvidence&quot;: &quot;database:0.896,textmining:0.601,coexpression:0.097,experiments:0.097&quot;, &quot;BioGrid&quot;: &quot;physical&quot;, &quot;BioGrid_PubMed&quot;: &quot;33961781&quot;, &quot;BioGrid_Type&quot;: &quot;Affinity Capture-MS&quot;, &quot;BioGrid_Score&quot;: &quot;0.98939152&quot;, &quot;String_Score_Physical&quot;: 909, &quot;String_Score_Combined&quot;: 967}"/>
  </edge>
  <edge label="3107 (pp) 3127" source="11" target="17">
    <att type="string" name="canonicalName" value="3107 (pp) 3127"/>
    <att type="string" name="interaction" value="pp"/>
    <att type="int" name="SCORE" value="568"/>
    <att type="string" name="support" value="{&quot;StringDB&quot;: &quot;physical&quot;, &quot;StringEvidence&quot;: &quot;database:0.520,textmining:0.243,coexpression:0.079,experiments:0.062&quot;, &quot;BioGrid&quot;: &quot;physical&quot;, &quot;BioGrid_PubMed&quot;: &quot;33961781&quot;, &quot;BioGrid_Type&quot;: &quot;Affinity Capture-MS&quot;, &quot;BioGrid_Score&quot;: &quot;0.774867968&quot;, &quot;String_Score_Physical&quot;: 568, &quot;String_Score_Combined&quot;: 698}"/>
  </edge>
  <edge label="3107 (pp) 3135" source="11" target="18">
    <att type="string" name="canonicalName" value="3107 (pp) 3135"/>
    <att type="string" name="interaction" value="pp"/>
    <att type="int" name="SCORE" value="864"/>
    <att type="string" name="support" value="{&quot;StringDB&quot;: &quot;physical&quot;, &quot;StringEvidence&quot;: &quot;database:0.635,experiments:0.613,coexpression:0.427,textmining:0.360,cooccurrence:0.010&quot;, &quot;InWeb_IM&quot;: &quot;experimental&quot;, &quot;BioGrid&quot;: &quot;physical&quot;, &quot;BioGrid_PubMed&quot;: &quot;33961781,28514442,26186194&quot;, &quot;BioGrid_Type&quot;: &quot;Affinity Capture-MS&quot;, &quot;BioGrid_Score&quot;: &quot;0.996808884,0.99908637,0.999293414,0.999943662&quot;, &quot;String_Score_Physical&quot;: 864, &quot;String_Score_Combined&quot;: 950}"/>
  </edge>
  <edge label="3107 (pp) 55735" source="11" target="69">
    <att type="string" name="canonicalName" value="3107 (pp) 55735"/>
    <att type="string" name="interaction" value="pp"/>
    <att type="int" name="SCORE" value="313"/>
    <att type="string" name="support" value="{&quot;StringDB&quot;: &quot;physical&quot;, &quot;StringEvidence&quot;: &quot;experiments:0.285&quot;, &quot;BioGrid&quot;: &quot;physical&quot;, &quot;BioGrid_PubMed&quot;: &quot;33957083&quot;, &quot;BioGrid_Type&quot;: &quot;Affinity Capture-MS&quot;, &quot;BioGrid_Score&quot;: &quot;255.0&quot;, &quot;String_Score_Physical&quot;: 313, &quot;String_Score_Combined&quot;: 313}"/>
  </edge>
  <edge label="3107 (pp) 5878" source="11" target="26">
    <att type="string" name="canonicalName" value="3107 (pp) 5878"/>
    <att type="string" name="interaction" value="pp"/>
    <att type="int" name="SCORE" value="187"/>
    <att type="string" name="support" value="{&quot;InWeb_IM&quot;: &quot;inference&quot;, &quot;BioGrid&quot;: &quot;physical&quot;, &quot;BioGrid_PubMed&quot;: &quot;34079125&quot;, &quot;BioGrid_Type&quot;: &quot;Proximity Label-MS&quot;, &quot;BioGrid_Score&quot;: &quot;52.5&quot;}"/>
  </edge>
  <edge label="3107 (pp) 972" source="11" target="8">
    <att type="string" name="canonicalName" value="3107 (pp) 972"/>
    <att type="string" name="interaction" value="pp"/>
    <att type="int" name="SCORE" value="540"/>
    <att type="string" name="support" value="{&quot;StringDB&quot;: &quot;physical&quot;, &quot;StringEvidence&quot;: &quot;database:0.520,textmining:0.487,coexpression:0.216&quot;, &quot;String_Score_Physical&quot;: 540, &quot;String_Score_Combined&quot;: 815}"/>
  </edge>
  <edge label="3108 (pp) 3113" source="12" target="13">
    <att type="string" name="canonicalName" value="3108 (pp) 3113"/>
    <att type="string" name="interaction" value="pp"/>
    <att type="int" name="SCORE" value="900"/>
    <att type="string" name="support" value="{&quot;StringDB&quot;: &quot;physical&quot;, &quot;StringEvidence&quot;: &quot;coexpression:0.999,database:0.896,textmining:0.215&quot;, &quot;String_Score_Physical&quot;: 900, &quot;String_Score_Combined&quot;: 999}"/>
  </edge>
  <edge label="3108 (pp) 3119" source="12" target="14">
    <att type="string" name="canonicalName" value="3108 (pp) 3119"/>
    <att type="string" name="interaction" value="pp"/>
    <att type="int" name="SCORE" value="645"/>
    <att type="string" name="support" value="{&quot;StringDB&quot;: &quot;physical&quot;, &quot;StringEvidence&quot;: &quot;textmining:0.661,database:0.520,coexpression:0.509,experiments:0.228,cooccurrence:0.170&quot;, &quot;String_Score_Physical&quot;: 645, &quot;String_Score_Combined&quot;: 950}"/>
  </edge>
  <edge label="3108 (pp) 3122" source="12" target="15">
    <att type="string" name="canonicalName" value="3108 (pp) 3122"/>
    <att type="string" name="interaction" value="pp"/>
    <att type="int" name="SCORE" value="996"/>
    <att type="string" name="support" value="{&quot;StringDB&quot;: &quot;physical&quot;, &quot;StringEvidence&quot;: &quot;experiments:0.961,database:0.896,coexpression:0.887,textmining:0.261&quot;, &quot;String_Score_Physical&quot;: 996, &quot;String_Score_Combined&quot;: 999}"/>
  </edge>
  <edge label="3108 (pp) 3123" source="12" target="16">
    <att type="string" name="canonicalName" value="3108 (pp) 3123"/>
    <att type="string" name="interaction" value="pp"/>
    <att type="int" name="SCORE" value="995"/>
    <att type="string" name="support" value="{&quot;StringDB&quot;: &quot;physical&quot;, &quot;StringEvidence&quot;: &quot;experiments:0.955,database:0.896,textmining:0.751,coexpression:0.355&quot;, &quot;BioGrid&quot;: &quot;physical&quot;, &quot;BioGrid_PubMed&quot;: &quot;9371817&quot;, &quot;BioGrid_Type&quot;: &quot;Reconstituted Complex&quot;, &quot;String_Score_Physical&quot;: 995, &quot;String_Score_Combined&quot;: 999}"/>
  </edge>
  <edge label="3108 (pp) 3127" source="12" target="17">
    <att type="string" name="canonicalName" value="3108 (pp) 3127"/>
    <att type="string" name="interaction" value="pp"/>
    <att type="int" name="SCORE" value="729"/>
    <att type="string" name="support" value="{&quot;StringDB&quot;: &quot;physical&quot;, &quot;StringEvidence&quot;: &quot;database:0.635,textmining:0.589,coexpression:0.349,experiments:0.228&quot;, &quot;String_Score_Physical&quot;: 729, &quot;String_Score_Combined&quot;: 927}"/>
  </edge>
  <edge label="3108 (pp) 3135" source="12" target="18">
    <att type="string" name="canonicalName" value="3108 (pp) 3135"/>
    <att type="string" name="interaction" value="pp"/>
    <att type="int" name="SCORE" value="540"/>
    <att type="string" name="support" value="{&quot;StringDB&quot;: &quot;physical&quot;, &quot;StringEvidence&quot;: &quot;database:0.520,textmining:0.449,coexpression:0.145&quot;, &quot;String_Score_Physical&quot;: 540, &quot;String_Score_Combined&quot;: 783}"/>
  </edge>
  <edge label="3108 (pp) 972" source="12" target="8">
    <att type="string" name="canonicalName" value="3108 (pp) 972"/>
    <att type="string" name="interaction" value="pp"/>
    <att type="int" name="SCORE" value="937"/>
    <att type="string" name="support" value="{&quot;StringDB&quot;: &quot;physical&quot;, &quot;StringEvidence&quot;: &quot;database:0.896,textmining:0.708,coexpression:0.703,experiments:0.380&quot;, &quot;String_Score_Physical&quot;: 937, &quot;String_Score_Combined&quot;: 994}"/>
  </edge>
  <edge label="3113 (pp) 3119" source="13" target="14">
    <att type="string" name="canonicalName" value="3113 (pp) 3119"/>
    <att type="string" name="interaction" value="pp"/>
    <att type="int" name="SCORE" value="628"/>
    <att type="string" name="support" value="{&quot;StringDB&quot;: &quot;physical&quot;, &quot;StringEvidence&quot;: &quot;textmining:0.538,database:0.520,coexpression:0.508,experiments:0.192&quot;, &quot;InWeb_IM&quot;: &quot;inference&quot;, &quot;BioGrid&quot;: &quot;physical&quot;, &quot;BioGrid_PubMed&quot;: &quot;33961781&quot;, &quot;BioGrid_Type&quot;: &quot;Affinity Capture-MS&quot;, &quot;BioGrid_Score&quot;: &quot;0.970213452&quot;, &quot;String_Score_Physical&quot;: 628, &quot;String_Score_Combined&quot;: 915}"/>
  </edge>
  <edge label="3113 (pp) 3122" source="13" target="15">
    <att type="string" name="canonicalName" value="3113 (pp) 3122"/>
    <att type="string" name="interaction" value="pp"/>
    <att type="int" name="SCORE" value="900"/>
    <att type="string" name="support" value="{&quot;StringDB&quot;: &quot;physical&quot;, &quot;StringEvidence&quot;: &quot;coexpression:0.999,database:0.896,textmining:0.377,cooccurrence:0.022&quot;, &quot;InWeb_IM&quot;: &quot;inference&quot;, &quot;String_Score_Physical&quot;: 900, &quot;String_Score_Combined&quot;: 999}"/>
  </edge>
  <edge label="3113 (pp) 3123" source="13" target="16">
    <att type="string" name="canonicalName" value="3113 (pp) 3123"/>
    <att type="string" name="interaction" value="pp"/>
    <att type="int" name="SCORE" value="915"/>
    <att type="string" name="support" value="{&quot;StringDB&quot;: &quot;physical&quot;, &quot;StringEvidence&quot;: &quot;database:0.896,textmining:0.559,coexpression:0.446,experiments:0.156&quot;, &quot;InWeb_IM&quot;: &quot;inference&quot;, &quot;String_Score_Physical&quot;: 915, &quot;String_Score_Combined&quot;: 979}"/>
  </edge>
  <edge label="3113 (pp) 3127" source="13" target="17">
    <att type="string" name="canonicalName" value="3113 (pp) 3127"/>
    <att type="string" name="interaction" value="pp"/>
    <att type="int" name="SCORE" value="704"/>
    <att type="string" name="support" value="{&quot;StringDB&quot;: &quot;physical&quot;, &quot;StringEvidence&quot;: &quot;database:0.635,textmining:0.558,coexpression:0.315,experiments:0.156&quot;, &quot;InWeb_IM&quot;: &quot;inference&quot;, &quot;String_Score_Physical&quot;: 704, &quot;String_Score_Combined&quot;: 910}"/>
  </edge>
  <edge label="3113 (pp) 3135" source="13" target="18">
    <att type="string" name="canonicalName" value="3113 (pp) 3135"/>
    <att type="string" name="interaction" value="pp"/>
    <att type="int" name="SCORE" value="540"/>
    <att type="string" name="support" value="{&quot;StringDB&quot;: &quot;physical&quot;, &quot;StringEvidence&quot;: &quot;database:0.520,textmining:0.195,coexpression:0.090&quot;, &quot;String_Score_Physical&quot;: 540, &quot;String_Score_Combined&quot;: 662}"/>
  </edge>
  <edge label="3113 (pp) 7316" source="13" target="37">
    <att type="string" name="canonicalName" value="3113 (pp) 7316"/>
    <att type="string" name="interaction" value="pp"/>
    <att type="int" name="SCORE" value="187"/>
    <att type="string" name="support" value="{&quot;InWeb_IM&quot;: &quot;experimental&quot;}"/>
  </edge>
  <edge label="3113 (pp) 972" source="13" target="8">
    <att type="string" name="canonicalName" value="3113 (pp) 972"/>
    <att type="string" name="interaction" value="pp"/>
    <att type="int" name="SCORE" value="926"/>
    <att type="string" name="support" value="{&quot;StringDB&quot;: &quot;physical&quot;, &quot;StringEvidence&quot;: &quot;database:0.896,coexpression:0.803,textmining:0.569,experiments:0.265&quot;, &quot;InWeb_IM&quot;: &quot;experimental&quot;, &quot;String_Score_Physical&quot;: 926, &quot;String_Score_Combined&quot;: 993}"/>
  </edge>
  <edge label="3119 (pp) 3122" source="14" target="15">
    <att type="string" name="canonicalName" value="3119 (pp) 3122"/>
    <att type="string" name="interaction" value="pp"/>
    <att type="int" name="SCORE" value="870"/>
    <att type="string" name="support" value="{&quot;StringDB&quot;: &quot;physical&quot;, &quot;StringEvidence&quot;: &quot;experiments:0.718,coexpression:0.587,textmining:0.554,database:0.520&quot;, &quot;InWeb_IM&quot;: &quot;inference&quot;, &quot;BioGrid&quot;: &quot;physical&quot;, &quot;BioGrid_PubMed&quot;: &quot;33961781&quot;, &quot;BioGrid_Type&quot;: &quot;Affinity Capture-MS&quot;, &quot;BioGrid_Score&quot;: &quot;0.999999039&quot;, &quot;String_Score_Physical&quot;: 870, &quot;String_Score_Combined&quot;: 976}"/>
  </edge>
  <edge label="3119 (pp) 3123" source="14" target="16">
    <att type="string" name="canonicalName" value="3119 (pp) 3123"/>
    <att type="string" name="interaction" value="pp"/>
    <att type="int" name="SCORE" value="618"/>
    <att type="string" name="support" value="{&quot;StringDB&quot;: &quot;physical&quot;, &quot;StringEvidence&quot;: &quot;database:0.520,coexpression:0.308,experiments:0.171,textmining:0.036,cooccurrence:0.019&quot;, &quot;InWeb_IM&quot;: &quot;inference&quot;, &quot;BioGrid&quot;: &quot;physical&quot;, &quot;BioGrid_PubMed&quot;: &quot;33961781&quot;, &quot;BioGrid_Type&quot;: &quot;Affinity Capture-MS&quot;, &quot;BioGrid_Score&quot;: &quot;0.991528425&quot;, &quot;String_Score_Physical&quot;: 618, &quot;String_Score_Combined&quot;: 750}"/>
  </edge>
  <edge label="3119 (pp) 3127" source="14" target="17">
    <att type="string" name="canonicalName" value="3119 (pp) 3127"/>
    <att type="string" name="interaction" value="pp"/>
    <att type="int" name="SCORE" value="540"/>
    <att type="string" name="support" value="{&quot;StringDB&quot;: &quot;physical&quot;, &quot;StringEvidence&quot;: &quot;database:0.520,textmining:0.408,coexpression:0.115,cooccurrence:0.019&quot;, &quot;InWeb_IM&quot;: &quot;inference&quot;, &quot;String_Score_Physical&quot;: 540, &quot;String_Score_Combined&quot;: 763}"/>
  </edge>
  <edge label="3119 (pp) 3135" source="14" target="18">
    <att type="string" name="canonicalName" value="3119 (pp) 3135"/>
    <att type="string" name="interaction" value="pp"/>
    <att type="int" name="SCORE" value="585"/>
    <att type="string" name="support" value="{&quot;StringDB&quot;: &quot;physical&quot;, &quot;StringEvidence&quot;: &quot;database:0.520,textmining:0.187,experiments:0.098,coexpression:0.069&quot;, &quot;BioGrid&quot;: &quot;physical&quot;, &quot;BioGrid_PubMed&quot;: &quot;33961781&quot;, &quot;BioGrid_Type&quot;: &quot;Affinity Capture-MS&quot;, &quot;BioGrid_Score&quot;: &quot;0.964435728&quot;, &quot;String_Score_Physical&quot;: 585, &quot;String_Score_Combined&quot;: 686}"/>
  </edge>
  <edge label="3119 (pp) 7316" source="14" target="37">
    <att type="string" name="canonicalName" value="3119 (pp) 7316"/>
    <att type="string" name="interaction" value="pp"/>
    <att type="int" name="SCORE" value="187"/>
    <att type="string" name="support" value="{&quot;InWeb_IM&quot;: &quot;experimental&quot;}"/>
  </edge>
  <edge label="3119 (pp) 972" source="14" target="8">
    <att type="string" name="canonicalName" value="3119 (pp) 972"/>
    <att type="string" name="interaction" value="pp"/>
    <att type="int" name="SCORE" value="987"/>
    <att type="string" name="support" value="{&quot;StringDB&quot;: &quot;physical&quot;, &quot;StringEvidence&quot;: &quot;experiments:0.973,textmining:0.642,database:0.520,coexpression:0.472&quot;, &quot;InWeb_IM&quot;: &quot;inference&quot;, &quot;String_Score_Physical&quot;: 987, &quot;String_Score_Combined&quot;: 997}"/>
  </edge>
  <edge label="3122 (pp) 3123" source="15" target="16">
    <att type="string" name="canonicalName" value="3122 (pp) 3123"/>
    <att type="string" name="interaction" value="pp"/>
    <att type="int" name="SCORE" value="999"/>
    <att type="string" name="support" value="{&quot;StringDB&quot;: &quot;physical&quot;, &quot;StringEvidence&quot;: &quot;experiments:0.995,textmining:0.967,database:0.896,coexpression:0.677&quot;, &quot;InWeb_IM&quot;: &quot;experimental&quot;, &quot;BioGrid&quot;: &quot;physical&quot;, &quot;BioGrid_PubMed&quot;: &quot;33961781,28514442,26186194&quot;, &quot;BioGrid_Type&quot;: &quot;Affinity Capture-MS&quot;, &quot;BioGrid_Score&quot;: &quot;0.90336651,0.89659714,0.764197794,0.999977078&quot;, &quot;String_Score_Physical&quot;: 999, &quot;String_Score_Combined&quot;: 999}"/>
  </edge>
  <edge label="3122 (pp) 3127" source="15" target="17">
    <att type="string" name="canonicalName" value="3122 (pp) 3127"/>
    <att type="string" name="interaction" value="pp"/>
    <att type="int" name="SCORE" value="995"/>
    <att type="string" name="support" value="{&quot;StringDB&quot;: &quot;physical&quot;, &quot;StringEvidence&quot;: &quot;experiments:0.987,textmining:0.798,database:0.635,coexpression:0.419&quot;, &quot;InWeb_IM&quot;: &quot;experimental&quot;, &quot;BioGrid&quot;: &quot;physical&quot;, &quot;BioGrid_PubMed&quot;: &quot;33961781,28514442,26186194&quot;, &quot;BioGrid_Type&quot;: &quot;Affinity Capture-MS&quot;, &quot;BioGrid_Score&quot;: &quot;0.999920917,0.999996453,0.999872303,0.999799366&quot;, &quot;String_Score_Physical&quot;: 995, &quot;String_Score_Combined&quot;: 999}"/>
  </edge>
  <edge label="3122 (pp) 3135" source="15" target="18">
    <att type="string" name="canonicalName" value="3122 (pp) 3135"/>
    <att type="string" name="interaction" value="pp"/>
    <att type="int" name="SCORE" value="581"/>
    <att type="string" name="support" value="{&quot;StringDB&quot;: &quot;physical&quot;, &quot;StringEvidence&quot;: &quot;database:0.520,textmining:0.170,coexpression:0.091,experiments:0.090&quot;, &quot;BioGrid&quot;: &quot;physical&quot;, &quot;BioGrid_PubMed&quot;: &quot;33961781&quot;, &quot;BioGrid_Type&quot;: &quot;Affinity Capture-MS&quot;, &quot;BioGrid_Score&quot;: &quot;0.946342236&quot;, &quot;String_Score_Physical&quot;: 581, &quot;String_Score_Combined&quot;: 683}"/>
  </edge>
  <edge label="3122 (pp) 7316" source="15" target="37">
    <att type="string" name="canonicalName" value="3122 (pp) 7316"/>
    <att type="string" name="interaction" value="pp"/>
    <att type="int" name="SCORE" value="187"/>
    <att type="string" name="support" value="{&quot;InWeb_IM&quot;: &quot;experimental&quot;}"/>
  </edge>
  <edge label="3122 (pp) 972" source="15" target="8">
    <att type="string" name="canonicalName" value="3122 (pp) 972"/>
    <att type="string" name="interaction" value="pp"/>
    <att type="int" name="SCORE" value="993"/>
    <att type="string" name="support" value="{&quot;StringDB&quot;: &quot;physical&quot;, &quot;StringEvidence&quot;: &quot;experiments:0.938,database:0.896,coexpression:0.846,textmining:0.650&quot;, &quot;InWeb_IM&quot;: &quot;experimental&quot;, &quot;BioGrid&quot;: &quot;physical&quot;, &quot;BioGrid_PubMed&quot;: &quot;33961781&quot;, &quot;BioGrid_Type&quot;: &quot;Affinity Capture-MS&quot;, &quot;BioGrid_Score&quot;: &quot;0.999221817&quot;, &quot;String_Score_Physical&quot;: 993, &quot;String_Score_Combined&quot;: 999}"/>
  </edge>
  <edge label="3123 (pp) 3127" source="16" target="17">
    <att type="string" name="canonicalName" value="3123 (pp) 3127"/>
    <att type="string" name="interaction" value="pp"/>
    <att type="int" name="SCORE" value="891"/>
    <att type="string" name="support" value="{&quot;StringDB&quot;: &quot;physical&quot;, &quot;StringEvidence&quot;: &quot;experiments:0.763,database:0.520,textmining:0.470,coexpression:0.225,cooccurrence:0.008&quot;, &quot;InWeb_IM&quot;: &quot;experimental&quot;, &quot;BioGrid&quot;: &quot;physical&quot;, &quot;BioGrid_PubMed&quot;: &quot;33961781,28514442,26186194&quot;, &quot;BioGrid_Type&quot;: &quot;Affinity Capture-MS&quot;, &quot;BioGrid_Score&quot;: &quot;0.999985351,0.999990773,0.999999346,0.999999828&quot;, &quot;String_Score_Physical&quot;: 891, &quot;String_Score_Combined&quot;: 955}"/>
  </edge>
  <edge label="3123 (pp) 3135" source="16" target="18">
    <att type="string" name="canonicalName" value="3123 (pp) 3135"/>
    <att type="string" name="interaction" value="pp"/>
    <att type="int" name="SCORE" value="582"/>
    <att type="string" name="support" value="{&quot;StringDB&quot;: &quot;physical&quot;, &quot;StringEvidence&quot;: &quot;database:0.520,textmining:0.261,experiments:0.092,coexpression:0.062&quot;, &quot;BioGrid&quot;: &quot;physical&quot;, &quot;BioGrid_PubMed&quot;: &quot;33961781&quot;, &quot;BioGrid_Type&quot;: &quot;Affinity Capture-MS&quot;, &quot;BioGrid_Score&quot;: &quot;0.888163687&quot;, &quot;String_Score_Physical&quot;: 582, &quot;String_Score_Combined&quot;: 710}"/>
  </edge>
  <edge label="3123 (pp) 7316" source="16" target="37">
    <att type="string" name="canonicalName" value="3123 (pp) 7316"/>
    <att type="string" name="interaction" value="pp"/>
    <att type="int" name="SCORE" value="187"/>
    <att type="string" name="support" value="{&quot;InWeb_IM&quot;: &quot;experimental&quot;}"/>
  </edge>
  <edge label="3123 (pp) 972" source="16" target="8">
    <att type="string" name="canonicalName" value="3123 (pp) 972"/>
    <att type="string" name="interaction" value="pp"/>
    <att type="int" name="SCORE" value="966"/>
    <att type="string" name="support" value="{&quot;StringDB&quot;: &quot;physical&quot;, &quot;StringEvidence&quot;: &quot;experiments:0.928,textmining:0.696,coexpression:0.533,database:0.520&quot;, &quot;InWeb_IM&quot;: &quot;inference&quot;, &quot;BioGrid&quot;: &quot;physical&quot;, &quot;BioGrid_PubMed&quot;: &quot;33961781&quot;, &quot;BioGrid_Type&quot;: &quot;Affinity Capture-MS&quot;, &quot;BioGrid_Score&quot;: &quot;0.858593287&quot;, &quot;String_Score_Physical&quot;: 966, &quot;String_Score_Combined&quot;: 995}"/>
  </edge>
  <edge label="3127 (pp) 3135" source="17" target="18">
    <att type="string" name="canonicalName" value="3127 (pp) 3135"/>
    <att type="string" name="interaction" value="pp"/>
    <att type="int" name="SCORE" value="540"/>
    <att type="string" name="support" value="{&quot;StringDB&quot;: &quot;physical&quot;, &quot;StringEvidence&quot;: &quot;database:0.520,textmining:0.163,coexpression:0.026&quot;, &quot;String_Score_Physical&quot;: 540, &quot;String_Score_Combined&quot;: 625}"/>
  </edge>
  <edge label="3127 (pp) 7316" source="17" target="37">
    <att type="string" name="canonicalName" value="3127 (pp) 7316"/>
    <att type="string" name="interaction" value="pp"/>
    <att type="int" name="SCORE" value="187"/>
    <att type="string" name="support" value="{&quot;InWeb_IM&quot;: &quot;experimental&quot;}"/>
  </edge>
  <edge label="3127 (pp) 972" source="17" target="8">
    <att type="string" name="canonicalName" value="3127 (pp) 972"/>
    <att type="string" name="interaction" value="pp"/>
    <att type="int" name="SCORE" value="948"/>
    <att type="string" name="support" value="{&quot;StringDB&quot;: &quot;physical&quot;, &quot;StringEvidence&quot;: &quot;database:0.896,textmining:0.560,experiments:0.485,coexpression:0.387&quot;, &quot;InWeb_IM&quot;: &quot;inference&quot;, &quot;String_Score_Physical&quot;: 948, &quot;String_Score_Combined&quot;: 986}"/>
  </edge>
  <edge label="3135 (pp) 7316" source="18" target="37">
    <att type="string" name="canonicalName" value="3135 (pp) 7316"/>
    <att type="string" name="interaction" value="pp"/>
    <att type="int" name="SCORE" value="187"/>
    <att type="string" name="support" value="{&quot;InWeb_IM&quot;: &quot;experimental&quot;}"/>
  </edge>
  <edge label="3135 (pp) 972" source="18" target="8">
    <att type="string" name="canonicalName" value="3135 (pp) 972"/>
    <att type="string" name="interaction" value="pp"/>
    <att type="int" name="SCORE" value="540"/>
    <att type="string" name="support" value="{&quot;StringDB&quot;: &quot;physical&quot;, &quot;StringEvidence&quot;: &quot;database:0.520,textmining:0.187,coexpression:0.076&quot;, &quot;String_Score_Physical&quot;: 540, &quot;String_Score_Combined&quot;: 654}"/>
  </edge>
  <edge label="3276 (pp) 60673" source="19" target="73">
    <att type="string" name="canonicalName" value="3276 (pp) 60673"/>
    <att type="string" name="interaction" value="pp"/>
    <att type="int" name="SCORE" value="224"/>
    <att type="string" name="support" value="{&quot;StringDB&quot;: &quot;physical&quot;, &quot;StringEvidence&quot;: &quot;experiments:0.191,textmining:0.064,coexpression:0.030&quot;, &quot;BioGrid&quot;: &quot;physical&quot;, &quot;BioGrid_PubMed&quot;: &quot;35271311&quot;, &quot;BioGrid_Type&quot;: &quot;Affinity Capture-MS&quot;, &quot;String_Score_Physical&quot;: 224, &quot;String_Score_Combined&quot;: 295}"/>
  </edge>
  <edge label="3276 (pp) 8237" source="19" target="39">
    <att type="string" name="canonicalName" value="3276 (pp) 8237"/>
    <att type="string" name="interaction" value="pp"/>
    <att type="int" name="SCORE" value="292"/>
    <att type="string" name="support" value="{&quot;StringDB&quot;: &quot;physical&quot;, &quot;StringEvidence&quot;: &quot;experiments:0.262,textmining:0.094,coexpression:0.067&quot;, &quot;BioGrid&quot;: &quot;physical&quot;, &quot;BioGrid_PubMed&quot;: &quot;34728620&quot;, &quot;BioGrid_Type&quot;: &quot;Affinity Capture-MS,Reconstituted Complex,Biochemical Activity,Affinity Capture-Western&quot;, &quot;String_Score_Physical&quot;: 292, &quot;String_Score_Combined&quot;: 401}"/>
  </edge>
  <edge label="3276 (pp) 8522" source="19" target="40">
    <att type="string" name="canonicalName" value="3276 (pp) 8522"/>
    <att type="string" name="interaction" value="pp"/>
    <att type="int" name="SCORE" value="187"/>
    <att type="string" name="support" value="{&quot;InWeb_IM&quot;: &quot;experimental&quot;}"/>
  </edge>
  <edge label="347734 (pp) 7316" source="85" target="37">
    <att type="string" name="canonicalName" value="347734 (pp) 7316"/>
    <att type="string" name="interaction" value="pp"/>
    <att type="int" name="SCORE" value="187"/>
    <att type="string" name="support" value="{&quot;InWeb_IM&quot;: &quot;experimental&quot;}"/>
  </edge>
  <edge label="369 (pp) 7316" source="2" target="37">
    <att type="string" name="canonicalName" value="369 (pp) 7316"/>
    <att type="string" name="interaction" value="pp"/>
    <att type="int" name="SCORE" value="236"/>
    <att type="string" name="support" value="{&quot;StringDB&quot;: &quot;physical&quot;, &quot;StringEvidence&quot;: &quot;experiments:0.204,textmining:0.026&quot;, &quot;InWeb_IM&quot;: &quot;experimental&quot;, &quot;BioGrid&quot;: &quot;physical&quot;, &quot;BioGrid_PubMed&quot;: &quot;31980649&quot;, &quot;BioGrid_Type&quot;: &quot;Affinity Capture-MS&quot;, &quot;String_Score_Physical&quot;: 236, &quot;String_Score_Combined&quot;: 256}"/>
  </edge>
  <edge label="389 (pp) 7316" source="3" target="37">
    <att type="string" name="canonicalName" value="389 (pp) 7316"/>
    <att type="string" name="interaction" value="pp"/>
    <att type="int" name="SCORE" value="187"/>
    <att type="string" name="support" value="{&quot;InWeb_IM&quot;: &quot;experimental&quot;}"/>
  </edge>
  <edge label="4061 (pp) 7316" source="20" target="37">
    <att type="string" name="canonicalName" value="4061 (pp) 7316"/>
    <att type="string" name="interaction" value="pp"/>
    <att type="int" name="SCORE" value="187"/>
    <att type="string" name="support" value="{&quot;InWeb_IM&quot;: &quot;experimental&quot;}"/>
  </edge>
  <edge label="51070 (pp) 7316" source="67" target="37">
    <att type="string" name="canonicalName" value="51070 (pp) 7316"/>
    <att type="string" name="interaction" value="pp"/>
    <att type="int" name="SCORE" value="187"/>
    <att type="string" name="support" value="{&quot;InWeb_IM&quot;: &quot;experimental&quot;, &quot;BioGrid&quot;: &quot;physical&quot;, &quot;BioGrid_PubMed&quot;: &quot;38803224&quot;, &quot;BioGrid_Type&quot;: &quot;Reconstituted Complex&quot;}"/>
  </edge>
  <edge label="51239 (pp) 7316" source="68" target="37">
    <att type="string" name="canonicalName" value="51239 (pp) 7316"/>
    <att type="string" name="interaction" value="pp"/>
    <att type="int" name="SCORE" value="187"/>
    <att type="string" name="support" value="{&quot;InWeb_IM&quot;: &quot;experimental&quot;}"/>
  </edge>
  <edge label="527 (pp) 537" source="4" target="5">
    <att type="string" name="canonicalName" value="527 (pp) 537"/>
    <att type="string" name="interaction" value="pp"/>
    <att type="int" name="SCORE" value="997"/>
    <att type="string" name="support" value="{&quot;StringDB&quot;: &quot;physical&quot;, &quot;StringEvidence&quot;: &quot;experiments:0.977,database:0.896,textmining:0.782,coexpression:0.270&quot;, &quot;InWeb_IM&quot;: &quot;inference&quot;, &quot;BioGrid&quot;: &quot;physical&quot;, &quot;BioGrid_PubMed&quot;: &quot;35271311,33961781&quot;, &quot;BioGrid_Type&quot;: &quot;Affinity Capture-MS&quot;, &quot;BioGrid_Score&quot;: &quot;0.999798107&quot;, &quot;String_Score_Physical&quot;: 997, &quot;String_Score_Combined&quot;: 999}"/>
  </edge>
  <edge label="527 (pp) 5834" source="4" target="25">
    <att type="string" name="canonicalName" value="527 (pp) 5834"/>
    <att type="string" name="interaction" value="pp"/>
    <att type="int" name="SCORE" value="187"/>
    <att type="string" name="support" value="{&quot;StringDB&quot;: &quot;functional&quot;, &quot;StringEvidence&quot;: &quot;coexpression:0.068,textmining:0.038,neighborhood:0.021&quot;, &quot;InWeb_IM&quot;: &quot;inference&quot;, &quot;String_Score_Combined&quot;: 157, &quot;String_Score_Physical&quot;: 187}"/>
  </edge>
  <edge label="527 (pp) 7316" source="4" target="37">
    <att type="string" name="canonicalName" value="527 (pp) 7316"/>
    <att type="string" name="interaction" value="pp"/>
    <att type="int" name="SCORE" value="187"/>
    <att type="string" name="support" value="{&quot;StringDB&quot;: &quot;functional&quot;, &quot;StringEvidence&quot;: &quot;coexpression:0.113,textmining:0.017&quot;, &quot;InWeb_IM&quot;: &quot;experimental&quot;, &quot;String_Score_Combined&quot;: 163, &quot;String_Score_Physical&quot;: 187}"/>
  </edge>
  <edge label="5300 (pp) 5834" source="21" target="25">
    <att type="string" name="canonicalName" value="5300 (pp) 5834"/>
    <att type="string" name="interaction" value="pp"/>
    <att type="int" name="SCORE" value="187"/>
    <att type="string" name="support" value="{&quot;InWeb_IM&quot;: &quot;inference&quot;}"/>
  </edge>
  <edge label="5300 (pp) 5878" source="21" target="26">
    <att type="string" name="canonicalName" value="5300 (pp) 5878"/>
    <att type="string" name="interaction" value="pp"/>
    <att type="int" name="SCORE" value="187"/>
    <att type="string" name="support" value="{&quot;InWeb_IM&quot;: &quot;inference&quot;}"/>
  </edge>
  <edge label="5300 (pp) 7086" source="21" target="35">
    <att type="string" name="canonicalName" value="5300 (pp) 7086"/>
    <att type="string" name="interaction" value="pp"/>
    <att type="int" name="SCORE" value="187"/>
    <att type="string" name="support" value="{&quot;InWeb_IM&quot;: &quot;inference&quot;}"/>
  </edge>
  <edge label="5300 (pp) 7316" source="21" target="37">
    <att type="string" name="canonicalName" value="5300 (pp) 7316"/>
    <att type="string" name="interaction" value="pp"/>
    <att type="int" name="SCORE" value="187"/>
    <att type="string" name="support" value="{&quot;InWeb_IM&quot;: &quot;experimental&quot;}"/>
  </edge>
  <edge label="5300 (pp) 8733" source="21" target="41">
    <att type="string" name="canonicalName" value="5300 (pp) 8733"/>
    <att type="string" name="interaction" value="pp"/>
    <att type="int" name="SCORE" value="187"/>
    <att type="string" name="support" value="{&quot;InWeb_IM&quot;: &quot;experimental&quot;, &quot;BioGrid&quot;: &quot;physical&quot;, &quot;BioGrid_PubMed&quot;: &quot;16169070&quot;, &quot;BioGrid_Type&quot;: &quot;Two-hybrid&quot;, &quot;BioGrid_Score&quot;: &quot;1.0&quot;}"/>
  </edge>
  <edge label="537 (pp) 7316" source="5" target="37">
    <att type="string" name="canonicalName" value="537 (pp) 7316"/>
    <att type="string" name="interaction" value="pp"/>
    <att type="int" name="SCORE" value="187"/>
    <att type="string" name="support" value="{&quot;InWeb_IM&quot;: &quot;experimental&quot;}"/>
  </edge>
  <edge label="5435 (pp) 5725" source="22" target="24">
    <att type="string" name="canonicalName" value="5435 (pp) 5725"/>
    <att type="string" name="interaction" value="pp"/>
    <att type="int" name="SCORE" value="499"/>
    <att type="string" name="support" value="{&quot;StringDB&quot;: &quot;physical&quot;, &quot;StringEvidence&quot;: &quot;database:0.479,textmining:0.062,coexpression:0.014&quot;, &quot;InWeb_IM&quot;: &quot;inference&quot;, &quot;String_Score_Physical&quot;: 499, &quot;String_Score_Combined&quot;: 537}"/>
  </edge>
  <edge label="5435 (pp) 7316" source="22" target="37">
    <att type="string" name="canonicalName" value="5435 (pp) 7316"/>
    <att type="string" name="interaction" value="pp"/>
    <att type="int" name="SCORE" value="499"/>
    <att type="string" name="support" value="{&quot;StringDB&quot;: &quot;physical&quot;, &quot;StringEvidence&quot;: &quot;database:0.479,coexpression:0.046,textmining:0.025&quot;, &quot;InWeb_IM&quot;: &quot;experimental&quot;, &quot;String_Score_Physical&quot;: 499, &quot;String_Score_Combined&quot;: 534}"/>
  </edge>
  <edge label="5435 (pp) 972" source="22" target="8">
    <att type="string" name="canonicalName" value="5435 (pp) 972"/>
    <att type="string" name="interaction" value="pp"/>
    <att type="int" name="SCORE" value="400"/>
    <att type="string" name="support" value="{&quot;StringDB&quot;: &quot;physical&quot;, &quot;StringEvidence&quot;: &quot;coexpression:0.668,experiments:0.375,textmining:0.184,neighborhood:0.077&quot;, &quot;String_Score_Physical&quot;: 400, &quot;String_Score_Combined&quot;: 850}"/>
  </edge>
  <edge label="550 (pp) 7316" source="6" target="37">
    <att type="string" name="canonicalName" value="550 (pp) 7316"/>
    <att type="string" name="interaction" value="pp"/>
    <att type="int" name="SCORE" value="346"/>
    <att type="string" name="support" value="{&quot;StringDB&quot;: &quot;physical&quot;, &quot;StringEvidence&quot;: &quot;experiments:0.319,coexpression:0.016,textmining:0.015&quot;, &quot;InWeb_IM&quot;: &quot;experimental&quot;, &quot;BioGrid&quot;: &quot;physical&quot;, &quot;BioGrid_PubMed&quot;: &quot;38803224,33141564,31699778,21857022&quot;, &quot;BioGrid_Type&quot;: &quot;Affinity Capture-MS,Reconstituted Complex,Affinity Capture-Western&quot;, &quot;String_Score_Physical&quot;: 346, &quot;String_Score_Combined&quot;: 366}"/>
  </edge>
  <edge label="550 (pp) 83985" source="6" target="77">
    <att type="string" name="canonicalName" value="550 (pp) 83985"/>
    <att type="string" name="interaction" value="pp"/>
    <att type="int" name="SCORE" value="420"/>
    <att type="string" name="support" value="{&quot;StringDB&quot;: &quot;physical&quot;, &quot;StringEvidence&quot;: &quot;experiments:0.396,coexpression:0.093,textmining:0.014&quot;, &quot;BioGrid&quot;: &quot;physical&quot;, &quot;BioGrid_PubMed&quot;: &quot;33961781&quot;, &quot;BioGrid_Type&quot;: &quot;Affinity Capture-MS&quot;, &quot;BioGrid_Score&quot;: &quot;0.824218541&quot;, &quot;String_Score_Physical&quot;: 420, &quot;String_Score_Combined&quot;: 481}"/>
  </edge>
  <edge label="55735 (pp) 7316" source="69" target="37">
    <att type="string" name="canonicalName" value="55735 (pp) 7316"/>
    <att type="string" name="interaction" value="pp"/>
    <att type="int" name="SCORE" value="187"/>
    <att type="string" name="support" value="{&quot;InWeb_IM&quot;: &quot;experimental&quot;}"/>
  </edge>
  <edge label="55909 (pp) 7316" source="70" target="37">
    <att type="string" name="canonicalName" value="55909 (pp) 7316"/>
    <att type="string" name="interaction" value="pp"/>
    <att type="int" name="SCORE" value="187"/>
    <att type="string" name="support" value="{&quot;InWeb_IM&quot;: &quot;experimental&quot;}"/>
  </edge>
  <edge label="5688 (pp) 7316" source="23" target="37">
    <att type="string" name="canonicalName" value="5688 (pp) 7316"/>
    <att type="string" name="interaction" value="pp"/>
    <att type="int" name="SCORE" value="925"/>
    <att type="string" name="support" value="{&quot;StringDB&quot;: &quot;physical&quot;, &quot;StringEvidence&quot;: &quot;experiments:0.850,database:0.479,textmining:0.174,coexpression:0.066&quot;, &quot;InWeb_IM&quot;: &quot;experimental&quot;, &quot;BioGrid&quot;: &quot;physical&quot;, &quot;BioGrid_PubMed&quot;: &quot;16196087&quot;, &quot;BioGrid_Type&quot;: &quot;Affinity Capture-MS&quot;, &quot;String_Score_Physical&quot;: 925, &quot;String_Score_Combined&quot;: 942}"/>
  </edge>
  <edge label="5688 (pp) 92856" source="23" target="79">
    <att type="string" name="canonicalName" value="5688 (pp) 92856"/>
    <att type="string" name="interaction" value="pp"/>
    <att type="int" name="SCORE" value="187"/>
    <att type="string" name="support" value="{&quot;InWeb_IM&quot;: &quot;inference&quot;}"/>
  </edge>
  <edge label="56998 (pp) 7316" source="71" target="37">
    <att type="string" name="canonicalName" value="56998 (pp) 7316"/>
    <att type="string" name="interaction" value="pp"/>
    <att type="int" name="SCORE" value="187"/>
    <att type="string" name="support" value="{&quot;InWeb_IM&quot;: &quot;experimental&quot;}"/>
  </edge>
  <edge label="57060 (pp) 92856" source="72" target="79">
    <att type="string" name="canonicalName" value="57060 (pp) 92856"/>
    <att type="string" name="interaction" value="pp"/>
    <att type="int" name="SCORE" value="279"/>
    <att type="string" name="support" value="{&quot;StringDB&quot;: &quot;physical&quot;, &quot;StringEvidence&quot;: &quot;experiments:0.248,coexpression:0.046,textmining:0.031&quot;, &quot;String_Score_Physical&quot;: 279, &quot;String_Score_Combined&quot;: 333}"/>
  </edge>
  <edge label="5725 (pp) 7307" source="24" target="36">
    <att type="string" name="canonicalName" value="5725 (pp) 7307"/>
    <att type="string" name="interaction" value="pp"/>
    <att type="int" name="SCORE" value="187"/>
    <att type="string" name="support" value="{&quot;StringDB&quot;: &quot;functional&quot;, &quot;StringEvidence&quot;: &quot;textmining:0.664,coexpression:0.649&quot;, &quot;InWeb_IM&quot;: &quot;inference&quot;, &quot;String_Score_Combined&quot;: 886, &quot;String_Score_Physical&quot;: 187}"/>
  </edge>
  <edge label="5725 (pp) 7316" source="24" target="37">
    <att type="string" name="canonicalName" value="5725 (pp) 7316"/>
    <att type="string" name="interaction" value="pp"/>
    <att type="int" name="SCORE" value="187"/>
    <att type="string" name="support" value="{&quot;InWeb_IM&quot;: &quot;experimental&quot;, &quot;BioGrid&quot;: &quot;physical&quot;, &quot;BioGrid_PubMed&quot;: &quot;16196087&quot;, &quot;BioGrid_Type&quot;: &quot;Affinity Capture-MS&quot;}"/>
  </edge>
  <edge label="5725 (pp) 8237" source="24" target="39">
    <att type="string" name="canonicalName" value="5725 (pp) 8237"/>
    <att type="string" name="interaction" value="pp"/>
    <att type="int" name="SCORE" value="292"/>
    <att type="string" name="support" value="{&quot;StringDB&quot;: &quot;physical&quot;, &quot;StringEvidence&quot;: &quot;experiments:0.262,coexpression:0.027&quot;, &quot;BioGrid&quot;: &quot;physical&quot;, &quot;BioGrid_PubMed&quot;: &quot;33567341&quot;, &quot;BioGrid_Type&quot;: &quot;Affinity Capture-MS&quot;, &quot;String_Score_Physical&quot;: 292, &quot;String_Score_Combined&quot;: 311}"/>
  </edge>
  <edge label="5878 (pp) 7086" source="26" target="35">
    <att type="string" name="canonicalName" value="5878 (pp) 7086"/>
    <att type="string" name="interaction" value="pp"/>
    <att type="int" name="SCORE" value="187"/>
    <att type="string" name="support" value="{&quot;InWeb_IM&quot;: &quot;inference&quot;}"/>
  </edge>
  <edge label="5878 (pp) 7316" source="26" target="37">
    <att type="string" name="canonicalName" value="5878 (pp) 7316"/>
    <att type="string" name="interaction" value="pp"/>
    <att type="int" name="SCORE" value="187"/>
    <att type="string" name="support" value="{&quot;StringDB&quot;: &quot;functional&quot;, &quot;StringEvidence&quot;: &quot;textmining:0.080,coexpression:0.062&quot;, &quot;InWeb_IM&quot;: &quot;experimental&quot;, &quot;String_Score_Combined&quot;: 172, &quot;String_Score_Physical&quot;: 187}"/>
  </edge>
  <edge label="5878 (pp) 83985" source="26" target="77">
    <att type="string" name="canonicalName" value="5878 (pp) 83985"/>
    <att type="string" name="interaction" value="pp"/>
    <att type="int" name="SCORE" value="187"/>
    <att type="string" name="support" value="{&quot;StringDB&quot;: &quot;functional&quot;, &quot;StringEvidence&quot;: &quot;coexpression:0.176,textmining:0.041&quot;, &quot;InWeb_IM&quot;: &quot;inference&quot;, &quot;String_Score_Combined&quot;: 242, &quot;String_Score_Physical&quot;: 187}"/>
  </edge>
  <edge label="5891 (pp) 6663" source="27" target="32">
    <att type="string" name="canonicalName" value="5891 (pp) 6663"/>
    <att type="string" name="interaction" value="pp"/>
    <att type="int" name="SCORE" value="292"/>
    <att type="string" name="support" value="{&quot;OmniPath&quot;: &quot;kinaseextra&quot;, &quot;OmniPath_Reference&quot;: &quot;PhosphoNetworks&quot;}"/>
  </edge>
  <edge label="5891 (pp) 7316" source="27" target="37">
    <att type="string" name="canonicalName" value="5891 (pp) 7316"/>
    <att type="string" name="interaction" value="pp"/>
    <att type="int" name="SCORE" value="187"/>
    <att type="string" name="support" value="{&quot;InWeb_IM&quot;: &quot;experimental&quot;}"/>
  </edge>
  <edge label="60673 (pp) 7316" source="73" target="37">
    <att type="string" name="canonicalName" value="60673 (pp) 7316"/>
    <att type="string" name="interaction" value="pp"/>
    <att type="int" name="SCORE" value="187"/>
    <att type="string" name="support" value="{&quot;InWeb_IM&quot;: &quot;experimental&quot;}"/>
  </edge>
  <edge label="6385 (pp) 7316" source="28" target="37">
    <att type="string" name="canonicalName" value="6385 (pp) 7316"/>
    <att type="string" name="interaction" value="pp"/>
    <att type="int" name="SCORE" value="187"/>
    <att type="string" name="support" value="{&quot;InWeb_IM&quot;: &quot;experimental&quot;, &quot;BioGrid&quot;: &quot;physical&quot;, &quot;BioGrid_PubMed&quot;: &quot;38803224,28190767&quot;, &quot;BioGrid_Type&quot;: &quot;Reconstituted Complex&quot;}"/>
  </edge>
  <edge label="6484 (pp) 7316" source="29" target="37">
    <att type="string" name="canonicalName" value="6484 (pp) 7316"/>
    <att type="string" name="interaction" value="pp"/>
    <att type="int" name="SCORE" value="187"/>
    <att type="string" name="support" value="{&quot;InWeb_IM&quot;: &quot;experimental&quot;}"/>
  </edge>
  <edge label="64943 (pp) 7316" source="74" target="37">
    <att type="string" name="canonicalName" value="64943 (pp) 7316"/>
    <att type="string" name="interaction" value="pp"/>
    <att type="int" name="SCORE" value="187"/>
    <att type="string" name="support" value="{&quot;InWeb_IM&quot;: &quot;experimental&quot;}"/>
  </edge>
  <edge label="6525 (pp) 7316" source="30" target="37">
    <att type="string" name="canonicalName" value="6525 (pp) 7316"/>
    <att type="string" name="interaction" value="pp"/>
    <att type="int" name="SCORE" value="187"/>
    <att type="string" name="support" value="{&quot;InWeb_IM&quot;: &quot;experimental&quot;}"/>
  </edge>
  <edge label="6645 (pp) 7316" source="31" target="37">
    <att type="string" name="canonicalName" value="6645 (pp) 7316"/>
    <att type="string" name="interaction" value="pp"/>
    <att type="int" name="SCORE" value="187"/>
    <att type="string" name="support" value="{&quot;InWeb_IM&quot;: &quot;experimental&quot;, &quot;BioGrid&quot;: &quot;physical&quot;, &quot;BioGrid_PubMed&quot;: &quot;23314748&quot;, &quot;BioGrid_Type&quot;: &quot;Reconstituted Complex&quot;}"/>
  </edge>
  <edge label="6663 (pp) 7316" source="32" target="37">
    <att type="string" name="canonicalName" value="6663 (pp) 7316"/>
    <att type="string" name="interaction" value="pp"/>
    <att type="int" name="SCORE" value="187"/>
    <att type="string" name="support" value="{&quot;InWeb_IM&quot;: &quot;experimental&quot;}"/>
  </edge>
  <edge label="6723 (pp) 7316" source="33" target="37">
    <att type="string" name="canonicalName" value="6723 (pp) 7316"/>
    <att type="string" name="interaction" value="pp"/>
    <att type="int" name="SCORE" value="187"/>
    <att type="string" name="support" value="{&quot;InWeb_IM&quot;: &quot;experimental&quot;}"/>
  </edge>
  <edge label="7076 (pp) 7316" source="34" target="37">
    <att type="string" name="canonicalName" value="7076 (pp) 7316"/>
    <att type="string" name="interaction" value="pp"/>
    <att type="int" name="SCORE" value="187"/>
    <att type="string" name="support" value="{&quot;InWeb_IM&quot;: &quot;experimental&quot;, &quot;BioGrid&quot;: &quot;physical&quot;, &quot;BioGrid_PubMed&quot;: &quot;38803224&quot;, &quot;BioGrid_Type&quot;: &quot;Reconstituted Complex&quot;}"/>
  </edge>
  <edge label="7086 (pp) 8237" source="35" target="39">
    <att type="string" name="canonicalName" value="7086 (pp) 8237"/>
    <att type="string" name="interaction" value="pp"/>
    <att type="int" name="SCORE" value="297"/>
    <att type="string" name="support" value="{&quot;StringDB&quot;: &quot;physical&quot;, &quot;StringEvidence&quot;: &quot;experiments:0.268,coexpression:0.008&quot;, &quot;BioGrid&quot;: &quot;physical&quot;, &quot;BioGrid_PubMed&quot;: &quot;33567341&quot;, &quot;BioGrid_Type&quot;: &quot;Affinity Capture-MS&quot;, &quot;String_Score_Physical&quot;: 297, &quot;String_Score_Combined&quot;: 303}"/>
  </edge>
  <edge label="7307 (pp) 7316" source="36" target="37">
    <att type="string" name="canonicalName" value="7307 (pp) 7316"/>
    <att type="string" name="interaction" value="pp"/>
    <att type="int" name="SCORE" value="187"/>
    <att type="string" name="support" value="{&quot;InWeb_IM&quot;: &quot;experimental&quot;}"/>
  </edge>
  <edge label="7316 (pp) 81037" source="37" target="75">
    <att type="string" name="canonicalName" value="7316 (pp) 81037"/>
    <att type="string" name="interaction" value="pp"/>
    <att type="int" name="SCORE" value="187"/>
    <att type="string" name="support" value="{&quot;InWeb_IM&quot;: &quot;experimental&quot;}"/>
  </edge>
  <edge label="7316 (pp) 8140" source="37" target="38">
    <att type="string" name="canonicalName" value="7316 (pp) 8140"/>
    <att type="string" name="interaction" value="pp"/>
    <att type="int" name="SCORE" value="187"/>
    <att type="string" name="support" value="{&quot;InWeb_IM&quot;: &quot;experimental&quot;}"/>
  </edge>
  <edge label="7316 (pp) 81502" source="37" target="76">
    <att type="string" name="canonicalName" value="7316 (pp) 81502"/>
    <att type="string" name="interaction" value="pp"/>
    <att type="int" name="SCORE" value="187"/>
    <att type="string" name="support" value="{&quot;InWeb_IM&quot;: &quot;experimental&quot;}"/>
  </edge>
  <edge label="7316 (pp) 8237" source="37" target="39">
    <att type="string" name="canonicalName" value="7316 (pp) 8237"/>
    <att type="string" name="interaction" value="pp"/>
    <att type="int" name="SCORE" value="611"/>
    <att type="string" name="support" value="{&quot;StringDB&quot;: &quot;physical&quot;, &quot;StringEvidence&quot;: &quot;experiments:0.595,textmining:0.191,coexpression:0.003&quot;, &quot;BioGrid&quot;: &quot;physical&quot;, &quot;BioGrid_PubMed&quot;: &quot;38803224,33141564,29576527,28190767,22195557&quot;, &quot;BioGrid_Type&quot;: &quot;Affinity Capture-MS,Biochemical Activity,Reconstituted Complex&quot;, &quot;String_Score_Physical&quot;: 611, &quot;String_Score_Combined&quot;: 686}"/>
  </edge>
  <edge label="7316 (pp) 84769" source="37" target="78">
    <att type="string" name="canonicalName" value="7316 (pp) 84769"/>
    <att type="string" name="interaction" value="pp"/>
    <att type="int" name="SCORE" value="187"/>
    <att type="string" name="support" value="{&quot;InWeb_IM&quot;: &quot;experimental&quot;}"/>
  </edge>
  <edge label="7316 (pp) 8733" source="37" target="41">
    <att type="string" name="canonicalName" value="7316 (pp) 8733"/>
    <att type="string" name="interaction" value="pp"/>
    <att type="int" name="SCORE" value="187"/>
    <att type="string" name="support" value="{&quot;InWeb_IM&quot;: &quot;experimental&quot;}"/>
  </edge>
  <edge label="7316 (pp) 8751" source="37" target="42">
    <att type="string" name="canonicalName" value="7316 (pp) 8751"/>
    <att type="string" name="interaction" value="pp"/>
    <att type="int" name="SCORE" value="187"/>
    <att type="string" name="support" value="{&quot;InWeb_IM&quot;: &quot;experimental&quot;}"/>
  </edge>
  <edge label="7316 (pp) 8884" source="37" target="43">
    <att type="string" name="canonicalName" value="7316 (pp) 8884"/>
    <att type="string" name="interaction" value="pp"/>
    <att type="int" name="SCORE" value="187"/>
    <att type="string" name="support" value="{&quot;InWeb_IM&quot;: &quot;experimental&quot;, &quot;BioGrid&quot;: &quot;physical&quot;, &quot;BioGrid_PubMed&quot;: &quot;28190767&quot;, &quot;BioGrid_Type&quot;: &quot;Reconstituted Complex&quot;}"/>
  </edge>
  <edge label="7316 (pp) 9249" source="37" target="44">
    <att type="string" name="canonicalName" value="7316 (pp) 9249"/>
    <att type="string" name="interaction" value="pp"/>
    <att type="int" name="SCORE" value="187"/>
    <att type="string" name="support" value="{&quot;InWeb_IM&quot;: &quot;experimental&quot;}"/>
  </edge>
  <edge label="7316 (pp) 92856" source="37" target="79">
    <att type="string" name="canonicalName" value="7316 (pp) 92856"/>
    <att type="string" name="interaction" value="pp"/>
    <att type="int" name="SCORE" value="187"/>
    <att type="string" name="support" value="{&quot;InWeb_IM&quot;: &quot;experimental&quot;}"/>
  </edge>
  <edge label="7316 (pp) 955" source="37" target="7">
    <att type="string" name="canonicalName" value="7316 (pp) 955"/>
    <att type="string" name="interaction" value="pp"/>
    <att type="int" name="SCORE" value="187"/>
    <att type="string" name="support" value="{&quot;InWeb_IM&quot;: &quot;experimental&quot;}"/>
  </edge>
  <edge label="7316 (pp) 972" source="37" target="8">
    <att type="string" name="canonicalName" value="7316 (pp) 972"/>
    <att type="string" name="interaction" value="pp"/>
    <att type="int" name="SCORE" value="418"/>
    <att type="string" name="support" value="{&quot;StringDB&quot;: &quot;physical&quot;, &quot;StringEvidence&quot;: &quot;experiments:0.393,coexpression:0.266,textmining:0.081&quot;, &quot;InWeb_IM&quot;: &quot;experimental&quot;, &quot;String_Score_Physical&quot;: 418, &quot;String_Score_Combined&quot;: 607}"/>
  </edge>
  <edge label="8237 (pp) 972" source="39" target="8">
    <att type="string" name="canonicalName" value="8237 (pp) 972"/>
    <att type="string" name="interaction" value="pp"/>
    <att type="int" name="SCORE" value="187"/>
    <att type="string" name="support" value="{&quot;StringDB&quot;: &quot;physical&quot;, &quot;StringEvidence&quot;: &quot;experiments:0.152,textmining:0.079,coexpression:0.015&quot;, &quot;String_Score_Physical&quot;: 187, &quot;String_Score_Combined&quot;: 262}"/>
  </edge>
  <edge label="92856 (pp) 972" source="79" target="8">
    <att type="string" name="canonicalName" value="92856 (pp) 972"/>
    <att type="string" name="interaction" value="pp"/>
    <att type="int" name="SCORE" value="766"/>
    <att type="string" name="support" value="{&quot;StringDB&quot;: &quot;physical&quot;, &quot;StringEvidence&quot;: &quot;experiments:0.756,coexpression:0.022&quot;, &quot;String_Score_Physical&quot;: 766, &quot;String_Score_Combined&quot;: 771}"/>
  </edge>
</graph>
```
