## Supplementary material for "De novo single-cell biological analysis of drug resistance in human melanoma through a novel deep learning-powered approach": MyList_MCODE_ALL.xgmml

```
<?xml version="1.0" encoding="UTF-8" standalone="yes"?>
<graph label="MyList_MCODE_ALL" xmlns:dc="http://purl.org/dc/elements/1.1/" xmlns:xlink="http://www.w3.org/1999/xlink" xmlns:rdf="http://www.w3.org/1999/02/22-rdf-syntax-ns#" xmlns:cy="http://www.cytoscape.org" xmlns="http://www.cs.rpi.edu/XGMML" >
  <att name="documentVersion" value="1.1"/>
  <att name="networkMetadata">
    <rdf:RDF>
      <rdf:Description rdf:about="http://www.cytoscape.org/">
        <dc:type>Protein-Protein Interaction</dc:type>
        <dc:description>N/A</dc:description>
        <dc:identifier>N/A</dc:identifier>
        <dc:date>2025-03-26 20:03:26</dc:date>
        <dc:title>Cytoscape Network</dc:title>
        <dc:source>http://www.cytoscape.org/</dc:source>
        <dc:format>Cytoscape-XGMML</dc:format>
      </rdf:Description>
    </rdf:RDF>
  </att>
  <att type="string" name="backgroundColor" value="#ffffff"/>
  <att type="real" name="GRAPH_VIEW_ZOOM" value="1.0"/>
  <att type="real" name="GRAPH_VIEW_CENTER_X" value="300.0"/>
  <att type="real" name="GRAPH_VIEW_CENTER_Y" value="300.0"/>
  <node label="CD74" id="1">
    <att type="string" name="canonicalName" value="CD74"/>
    <att type="string" name="Gene" value="972"/>
    <att type="string" name="Symbol" value="CD74"/>
    <att type="integer" name="MCODE_CLUSTER_ID" value="1"/>
    <att type="real" name="MCODE_SCORE" value="4.818181818181818"/>
    <att type="string" name="MCODE_TYPE" value="Clustered"/>
    <att type="integer" name="DEGREE" value="10"/>
    <graphics type="CIRCLE" x="340.3282799934093" y="174.26760491078787"/>
  </node>
  <node label="HLA-B" id="2">
    <att type="string" name="canonicalName" value="HLA-B"/>
    <att type="string" name="Gene" value="3106"/>
    <att type="string" name="Symbol" value="HLA-B"/>
    <att type="integer" name="MCODE_CLUSTER_ID" value="1"/>
    <att type="real" name="MCODE_SCORE" value="4.818181818181818"/>
    <att type="string" name="MCODE_TYPE" value="Clustered"/>
    <att type="integer" name="DEGREE" value="10"/>
    <graphics type="CIRCLE" x="340.42314962414844" y="288.7135073269434"/>
  </node>
  <node label="HLA-C" id="3">
    <att type="string" name="canonicalName" value="HLA-C"/>
    <att type="string" name="Gene" value="3107"/>
    <att type="string" name="Symbol" value="HLA-C"/>
    <att type="integer" name="MCODE_CLUSTER_ID" value="1"/>
    <att type="real" name="MCODE_SCORE" value="4.818181818181818"/>
    <att type="string" name="MCODE_TYPE" value="Clustered"/>
    <att type="integer" name="DEGREE" value="9"/>
    <graphics type="CIRCLE" x="357.52242608447125" y="366.70040871071205"/>
  </node>
  <node label="HLA-DMA" id="4">
    <att type="string" name="canonicalName" value="HLA-DMA"/>
    <att type="string" name="Gene" value="3108"/>
    <att type="string" name="Symbol" value="HLA-DMA"/>
    <att type="integer" name="MCODE_CLUSTER_ID" value="1"/>
    <att type="real" name="MCODE_SCORE" value="4.818181818181818"/>
    <att type="string" name="MCODE_TYPE" value="Seed"/>
    <att type="integer" name="DEGREE" value="9"/>
    <graphics type="CIRCLE" x="396.44487438183234" y="321.17575615481667"/>
  </node>
  <node label="HLA-DPA1" id="5">
    <att type="string" name="canonicalName" value="HLA-DPA1"/>
    <att type="string" name="Gene" value="3113"/>
    <att type="string" name="Symbol" value="HLA-DPA1"/>
    <att type="integer" name="MCODE_CLUSTER_ID" value="1"/>
    <att type="real" name="MCODE_SCORE" value="4.818181818181818"/>
    <att type="string" name="MCODE_TYPE" value="Clustered"/>
    <att type="integer" name="DEGREE" value="10"/>
    <graphics type="CIRCLE" x="284.2166314865226" y="370.13995198116396"/>
  </node>
  <node label="HLA-DQB1" id="6">
    <att type="string" name="canonicalName" value="HLA-DQB1"/>
    <att type="string" name="Gene" value="3119"/>
    <att type="string" name="Symbol" value="HLA-DQB1"/>
    <att type="integer" name="MCODE_CLUSTER_ID" value="1"/>
    <att type="real" name="MCODE_SCORE" value="4.818181818181818"/>
    <att type="string" name="MCODE_TYPE" value="Clustered"/>
    <att type="integer" name="DEGREE" value="10"/>
    <graphics type="CIRCLE" x="436.7780252648268" y="444.24099284973653"/>
  </node>
  <node label="HLA-DRA" id="7">
    <att type="string" name="canonicalName" value="HLA-DRA"/>
    <att type="string" name="Gene" value="3122"/>
    <att type="string" name="Symbol" value="HLA-DRA"/>
    <att type="integer" name="MCODE_CLUSTER_ID" value="1"/>
    <att type="real" name="MCODE_SCORE" value="4.818181818181818"/>
    <att type="string" name="MCODE_TYPE" value="Clustered"/>
    <att type="integer" name="DEGREE" value="10"/>
    <graphics type="CIRCLE" x="279.0207951807262" y="155.78038513541378"/>
  </node>
  <node label="HLA-DRB1" id="8">
    <att type="string" name="canonicalName" value="HLA-DRB1"/>
    <att type="string" name="Gene" value="3123"/>
    <att type="string" name="Symbol" value="HLA-DRB1"/>
    <att type="integer" name="MCODE_CLUSTER_ID" value="1"/>
    <att type="real" name="MCODE_SCORE" value="4.818181818181818"/>
    <att type="string" name="MCODE_TYPE" value="Clustered"/>
    <att type="integer" name="DEGREE" value="10"/>
    <graphics type="CIRCLE" x="230.68351673943528" y="297.8556231621325"/>
  </node>
  <node label="HLA-DRB5" id="9">
    <att type="string" name="canonicalName" value="HLA-DRB5"/>
    <att type="string" name="Gene" value="3127"/>
    <att type="string" name="Symbol" value="HLA-DRB5"/>
    <att type="integer" name="MCODE_CLUSTER_ID" value="1"/>
    <att type="real" name="MCODE_SCORE" value="4.818181818181818"/>
    <att type="string" name="MCODE_TYPE" value="Clustered"/>
    <att type="integer" name="DEGREE" value="10"/>
    <graphics type="CIRCLE" x="352.2972480936155" y="349.175123558691"/>
  </node>
  <node label="HLA-G" id="10">
    <att type="string" name="canonicalName" value="HLA-G"/>
    <att type="string" name="Gene" value="3135"/>
    <att type="string" name="Symbol" value="HLA-G"/>
    <att type="integer" name="MCODE_CLUSTER_ID" value="1"/>
    <att type="real" name="MCODE_SCORE" value="4.818181818181818"/>
    <att type="string" name="MCODE_TYPE" value="Clustered"/>
    <att type="integer" name="DEGREE" value="10"/>
    <graphics type="CIRCLE" x="343.54311787628575" y="351.5767426596501"/>
  </node>
  <node label="UBC" id="11">
    <att type="string" name="canonicalName" value="UBC"/>
    <att type="string" name="Gene" value="7316"/>
    <att type="string" name="Symbol" value="UBC"/>
    <att type="integer" name="MCODE_CLUSTER_ID" value="1"/>
    <att type="real" name="MCODE_SCORE" value="4.818181818181818"/>
    <att type="string" name="MCODE_TYPE" value="Clustered"/>
    <att type="integer" name="DEGREE" value="8"/>
    <graphics type="CIRCLE" x="236.9875291636914" y="169.61531339650136"/>
  </node>
  <node label="POLR2F" id="12">
    <att type="string" name="canonicalName" value="POLR2F"/>
    <att type="string" name="Gene" value="5435"/>
    <att type="string" name="Symbol" value="POLR2F"/>
    <att type="integer" name="MCODE_CLUSTER_ID" value="2"/>
    <att type="real" name="MCODE_SCORE" value="1.25"/>
    <att type="string" name="MCODE_TYPE" value="Clustered"/>
    <att type="integer" name="DEGREE" value="2"/>
    <graphics type="CIRCLE" x="235.8735120750075" y="341.366417191472"/>
  </node>
  <node label="PTBP1" id="13">
    <att type="string" name="canonicalName" value="PTBP1"/>
    <att type="string" name="Gene" value="5725"/>
    <att type="string" name="Symbol" value="PTBP1"/>
    <att type="integer" name="MCODE_CLUSTER_ID" value="2"/>
    <att type="real" name="MCODE_SCORE" value="1.25"/>
    <att type="string" name="MCODE_TYPE" value="Clustered"/>
    <att type="integer" name="DEGREE" value="3"/>
    <graphics type="CIRCLE" x="202.53620111363873" y="167.20977679683972"/>
  </node>
  <node label="U2AF1" id="14">
    <att type="string" name="canonicalName" value="U2AF1"/>
    <att type="string" name="Gene" value="7307"/>
    <att type="string" name="Symbol" value="U2AF1"/>
    <att type="integer" name="MCODE_CLUSTER_ID" value="2"/>
    <att type="real" name="MCODE_SCORE" value="1.25"/>
    <att type="string" name="MCODE_TYPE" value="Clustered"/>
    <att type="integer" name="DEGREE" value="2"/>
    <graphics type="CIRCLE" x="444.6189856356867" y="184.63875400403066"/>
  </node>
  <node label="PQBP1" id="15">
    <att type="string" name="canonicalName" value="PQBP1"/>
    <att type="string" name="Gene" value="10084"/>
    <att type="string" name="Symbol" value="PQBP1"/>
    <att type="integer" name="MCODE_CLUSTER_ID" value="2"/>
    <att type="real" name="MCODE_SCORE" value="1.25"/>
    <att type="string" name="MCODE_TYPE" value="Clustered"/>
    <att type="integer" name="DEGREE" value="3"/>
    <graphics type="CIRCLE" x="342.2919391085513" y="162.94542476477218"/>
  </node>
  <node label="PIN1" id="16">
    <att type="string" name="canonicalName" value="PIN1"/>
    <att type="string" name="Gene" value="5300"/>
    <att type="string" name="Symbol" value="PIN1"/>
    <att type="integer" name="MCODE_CLUSTER_ID" value="3"/>
    <att type="real" name="MCODE_SCORE" value="1.0"/>
    <att type="string" name="MCODE_TYPE" value="Clustered"/>
    <att type="integer" name="DEGREE" value="2"/>
    <graphics type="CIRCLE" x="414.5161132774209" y="403.7227464975325"/>
  </node>
  <node label="RAB5C" id="17">
    <att type="string" name="canonicalName" value="RAB5C"/>
    <att type="string" name="Gene" value="5878"/>
    <att type="string" name="Symbol" value="RAB5C"/>
    <att type="integer" name="MCODE_CLUSTER_ID" value="3"/>
    <att type="real" name="MCODE_SCORE" value="1.0"/>
    <att type="string" name="MCODE_TYPE" value="Clustered"/>
    <att type="integer" name="DEGREE" value="2"/>
    <graphics type="CIRCLE" x="259.9652975989529" y="415.5777030987697"/>
  </node>
  <node label="TKT" id="18">
    <att type="string" name="canonicalName" value="TKT"/>
    <att type="string" name="Gene" value="7086"/>
    <att type="string" name="Symbol" value="TKT"/>
    <att type="integer" name="MCODE_CLUSTER_ID" value="3"/>
    <att type="real" name="MCODE_SCORE" value="1.0"/>
    <att type="string" name="MCODE_TYPE" value="Seed"/>
    <att type="integer" name="DEGREE" value="2"/>
    <graphics type="CIRCLE" x="234.1075617621704" y="303.1094258320445"/>
  </node>
  <edge label="10084 (pp) 5435" source="15" target="12">
    <att type="string" name="canonicalName" value="10084 (pp) 5435"/>
    <att type="string" name="interaction" value="pp"/>
    <att type="int" name="SCORE" value="187"/>
    <att type="string" name="support" value="{&quot;InWeb_IM&quot;: &quot;inference&quot;}"/>
  </edge>
  <edge label="10084 (pp) 5725" source="15" target="13">
    <att type="string" name="canonicalName" value="10084 (pp) 5725"/>
    <att type="string" name="interaction" value="pp"/>
    <att type="int" name="SCORE" value="187"/>
    <att type="string" name="support" value="{&quot;InWeb_IM&quot;: &quot;inference&quot;}"/>
  </edge>
  <edge label="10084 (pp) 7307" source="15" target="14">
    <att type="string" name="canonicalName" value="10084 (pp) 7307"/>
    <att type="string" name="interaction" value="pp"/>
    <att type="int" name="SCORE" value="187"/>
    <att type="string" name="support" value="{&quot;StringDB&quot;: &quot;functional&quot;, &quot;StringEvidence&quot;: &quot;coexpression:0.069,textmining:0.053&quot;, &quot;InWeb_IM&quot;: &quot;inference&quot;, &quot;String_Score_Combined&quot;: 154, &quot;String_Score_Physical&quot;: 187}"/>
  </edge>
  <edge label="3106 (pp) 3107" source="2" target="3">
    <att type="string" name="canonicalName" value="3106 (pp) 3107"/>
    <att type="string" name="interaction" value="pp"/>
    <att type="int" name="SCORE" value="958"/>
    <att type="string" name="support" value="{&quot;StringDB&quot;: &quot;physical&quot;, &quot;StringEvidence&quot;: &quot;database:0.896,textmining:0.863,coexpression:0.773,experiments:0.588,cooccurrence:0.008&quot;, &quot;InWeb_IM&quot;: &quot;experimental&quot;, &quot;BioGrid&quot;: &quot;physical&quot;, &quot;BioGrid_PubMed&quot;: &quot;33961781,28514442,26186194&quot;, &quot;BioGrid_Type&quot;: &quot;Affinity Capture-MS&quot;, &quot;BioGrid_Score&quot;: &quot;0.999999446,0.999999622,0.999994855&quot;, &quot;String_Score_Physical&quot;: 958, &quot;String_Score_Combined&quot;: 998}"/>
  </edge>
  <edge label="3106 (pp) 3108" source="2" target="4">
    <att type="string" name="canonicalName" value="3106 (pp) 3108"/>
    <att type="string" name="interaction" value="pp"/>
    <att type="int" name="SCORE" value="900"/>
    <att type="string" name="support" value="{&quot;StringDB&quot;: &quot;physical&quot;, &quot;StringEvidence&quot;: &quot;database:0.896,textmining:0.745,coexpression:0.303&quot;, &quot;String_Score_Physical&quot;: 900, &quot;String_Score_Combined&quot;: 982}"/>
  </edge>
  <edge label="3106 (pp) 3113" source="2" target="5">
    <att type="string" name="canonicalName" value="3106 (pp) 3113"/>
    <att type="string" name="interaction" value="pp"/>
    <att type="int" name="SCORE" value="900"/>
    <att type="string" name="support" value="{&quot;StringDB&quot;: &quot;physical&quot;, &quot;StringEvidence&quot;: &quot;database:0.896,coexpression:0.328,textmining:0.311,cooccurrence:0.069&quot;, &quot;String_Score_Physical&quot;: 900, &quot;String_Score_Combined&quot;: 956}"/>
  </edge>
  <edge label="3106 (pp) 3119" source="2" target="6">
    <att type="string" name="canonicalName" value="3106 (pp) 3119"/>
    <att type="string" name="interaction" value="pp"/>
    <att type="int" name="SCORE" value="588"/>
    <att type="string" name="support" value="{&quot;StringDB&quot;: &quot;physical&quot;, &quot;StringEvidence&quot;: &quot;database:0.520,textmining:0.351,coexpression:0.112,experiments:0.106&quot;, &quot;BioGrid&quot;: &quot;physical&quot;, &quot;BioGrid_PubMed&quot;: &quot;33961781&quot;, &quot;BioGrid_Type&quot;: &quot;Affinity Capture-MS&quot;, &quot;BioGrid_Score&quot;: &quot;0.991139381&quot;, &quot;String_Score_Physical&quot;: 588, &quot;String_Score_Combined&quot;: 763}"/>
  </edge>
  <edge label="3106 (pp) 3122" source="2" target="7">
    <att type="string" name="canonicalName" value="3106 (pp) 3122"/>
    <att type="string" name="interaction" value="pp"/>
    <att type="int" name="SCORE" value="900"/>
    <att type="string" name="support" value="{&quot;StringDB&quot;: &quot;physical&quot;, &quot;StringEvidence&quot;: &quot;database:0.896,textmining:0.580,coexpression:0.419&quot;, &quot;String_Score_Physical&quot;: 900, &quot;String_Score_Combined&quot;: 975}"/>
  </edge>
  <edge label="3106 (pp) 3123" source="2" target="8">
    <att type="string" name="canonicalName" value="3106 (pp) 3123"/>
    <att type="string" name="interaction" value="pp"/>
    <att type="int" name="SCORE" value="900"/>
    <att type="string" name="support" value="{&quot;StringDB&quot;: &quot;physical&quot;, &quot;StringEvidence&quot;: &quot;database:0.896,textmining:0.585,coexpression:0.133&quot;, &quot;String_Score_Physical&quot;: 900, &quot;String_Score_Combined&quot;: 963}"/>
  </edge>
  <edge label="3106 (pp) 3127" source="2" target="9">
    <att type="string" name="canonicalName" value="3106 (pp) 3127"/>
    <att type="string" name="interaction" value="pp"/>
    <att type="int" name="SCORE" value="540"/>
    <att type="string" name="support" value="{&quot;StringDB&quot;: &quot;physical&quot;, &quot;StringEvidence&quot;: &quot;database:0.520,textmining:0.251,coexpression:0.093&quot;, &quot;String_Score_Physical&quot;: 540, &quot;String_Score_Combined&quot;: 687}"/>
  </edge>
  <edge label="3106 (pp) 3135" source="2" target="10">
    <att type="string" name="canonicalName" value="3106 (pp) 3135"/>
    <att type="string" name="interaction" value="pp"/>
    <att type="int" name="SCORE" value="788"/>
    <att type="string" name="support" value="{&quot;StringDB&quot;: &quot;physical&quot;, &quot;StringEvidence&quot;: &quot;coexpression:0.660,database:0.635,textmining:0.434,experiments:0.396,cooccurrence:0.010&quot;, &quot;BioGrid&quot;: &quot;physical&quot;, &quot;BioGrid_PubMed&quot;: &quot;33961781,28514442&quot;, &quot;BioGrid_Type&quot;: &quot;Affinity Capture-MS&quot;, &quot;BioGrid_Score&quot;: &quot;0.993953561,0.990115588,0.983037563&quot;, &quot;String_Score_Physical&quot;: 788, &quot;String_Score_Combined&quot;: 959}"/>
  </edge>
  <edge label="3106 (pp) 7316" source="2" target="11">
    <att type="string" name="canonicalName" value="3106 (pp) 7316"/>
    <att type="string" name="interaction" value="pp"/>
    <att type="int" name="SCORE" value="187"/>
    <att type="string" name="support" value="{&quot;InWeb_IM&quot;: &quot;experimental&quot;}"/>
  </edge>
  <edge label="3106 (pp) 972" source="2" target="1">
    <att type="string" name="canonicalName" value="3106 (pp) 972"/>
    <att type="string" name="interaction" value="pp"/>
    <att type="int" name="SCORE" value="540"/>
    <att type="string" name="support" value="{&quot;StringDB&quot;: &quot;physical&quot;, &quot;StringEvidence&quot;: &quot;database:0.520,textmining:0.343,coexpression:0.341&quot;, &quot;String_Score_Physical&quot;: 540, &quot;String_Score_Combined&quot;: 800}"/>
  </edge>
  <edge label="3107 (pp) 3108" source="3" target="4">
    <att type="string" name="canonicalName" value="3107 (pp) 3108"/>
    <att type="string" name="interaction" value="pp"/>
    <att type="int" name="SCORE" value="900"/>
    <att type="string" name="support" value="{&quot;StringDB&quot;: &quot;physical&quot;, &quot;StringEvidence&quot;: &quot;database:0.896,textmining:0.721,coexpression:0.103&quot;, &quot;String_Score_Physical&quot;: 900, &quot;String_Score_Combined&quot;: 974}"/>
  </edge>
  <edge label="3107 (pp) 3113" source="3" target="5">
    <att type="string" name="canonicalName" value="3107 (pp) 3113"/>
    <att type="string" name="interaction" value="pp"/>
    <att type="int" name="SCORE" value="900"/>
    <att type="string" name="support" value="{&quot;StringDB&quot;: &quot;physical&quot;, &quot;StringEvidence&quot;: &quot;database:0.896,textmining:0.308,coexpression:0.163&quot;, &quot;String_Score_Physical&quot;: 900, &quot;String_Score_Combined&quot;: 942}"/>
  </edge>
  <edge label="3107 (pp) 3119" source="3" target="6">
    <att type="string" name="canonicalName" value="3107 (pp) 3119"/>
    <att type="string" name="interaction" value="pp"/>
    <att type="int" name="SCORE" value="598"/>
    <att type="string" name="support" value="{&quot;StringDB&quot;: &quot;physical&quot;, &quot;StringEvidence&quot;: &quot;textmining:0.562,database:0.520,experiments:0.128,coexpression:0.053&quot;, &quot;BioGrid&quot;: &quot;physical&quot;, &quot;BioGrid_PubMed&quot;: &quot;33961781&quot;, &quot;BioGrid_Type&quot;: &quot;Affinity Capture-MS&quot;, &quot;BioGrid_Score&quot;: &quot;0.99834643&quot;, &quot;String_Score_Physical&quot;: 598, &quot;String_Score_Combined&quot;: 833}"/>
  </edge>
  <edge label="3107 (pp) 3122" source="3" target="7">
    <att type="string" name="canonicalName" value="3107 (pp) 3122"/>
    <att type="string" name="interaction" value="pp"/>
    <att type="int" name="SCORE" value="900"/>
    <att type="string" name="support" value="{&quot;StringDB&quot;: &quot;physical&quot;, &quot;StringEvidence&quot;: &quot;database:0.896,textmining:0.537,coexpression:0.161&quot;, &quot;String_Score_Physical&quot;: 900, &quot;String_Score_Combined&quot;: 961}"/>
  </edge>
  <edge label="3107 (pp) 3123" source="3" target="8">
    <att type="string" name="canonicalName" value="3107 (pp) 3123"/>
    <att type="string" name="interaction" value="pp"/>
    <att type="int" name="SCORE" value="909"/>
    <att type="string" name="support" value="{&quot;StringDB&quot;: &quot;physical&quot;, &quot;StringEvidence&quot;: &quot;database:0.896,textmining:0.601,coexpression:0.097,experiments:0.097&quot;, &quot;BioGrid&quot;: &quot;physical&quot;, &quot;BioGrid_PubMed&quot;: &quot;33961781&quot;, &quot;BioGrid_Type&quot;: &quot;Affinity Capture-MS&quot;, &quot;BioGrid_Score&quot;: &quot;0.98939152&quot;, &quot;String_Score_Physical&quot;: 909, &quot;String_Score_Combined&quot;: 967}"/>
  </edge>
  <edge label="3107 (pp) 3127" source="3" target="9">
    <att type="string" name="canonicalName" value="3107 (pp) 3127"/>
    <att type="string" name="interaction" value="pp"/>
    <att type="int" name="SCORE" value="568"/>
    <att type="string" name="support" value="{&quot;StringDB&quot;: &quot;physical&quot;, &quot;StringEvidence&quot;: &quot;database:0.520,textmining:0.243,coexpression:0.079,experiments:0.062&quot;, &quot;BioGrid&quot;: &quot;physical&quot;, &quot;BioGrid_PubMed&quot;: &quot;33961781&quot;, &quot;BioGrid_Type&quot;: &quot;Affinity Capture-MS&quot;, &quot;BioGrid_Score&quot;: &quot;0.774867968&quot;, &quot;String_Score_Physical&quot;: 568, &quot;String_Score_Combined&quot;: 698}"/>
  </edge>
  <edge label="3107 (pp) 3135" source="3" target="10">
    <att type="string" name="canonicalName" value="3107 (pp) 3135"/>
    <att type="string" name="interaction" value="pp"/>
    <att type="int" name="SCORE" value="864"/>
    <att type="string" name="support" value="{&quot;StringDB&quot;: &quot;physical&quot;, &quot;StringEvidence&quot;: &quot;database:0.635,experiments:0.613,coexpression:0.427,textmining:0.360,cooccurrence:0.010&quot;, &quot;InWeb_IM&quot;: &quot;experimental&quot;, &quot;BioGrid&quot;: &quot;physical&quot;, &quot;BioGrid_PubMed&quot;: &quot;33961781,28514442,26186194&quot;, &quot;BioGrid_Type&quot;: &quot;Affinity Capture-MS&quot;, &quot;BioGrid_Score&quot;: &quot;0.996808884,0.99908637,0.999293414,0.999943662&quot;, &quot;String_Score_Physical&quot;: 864, &quot;String_Score_Combined&quot;: 950}"/>
  </edge>
  <edge label="3107 (pp) 972" source="3" target="1">
    <att type="string" name="canonicalName" value="3107 (pp) 972"/>
    <att type="string" name="interaction" value="pp"/>
    <att type="int" name="SCORE" value="540"/>
    <att type="string" name="support" value="{&quot;StringDB&quot;: &quot;physical&quot;, &quot;StringEvidence&quot;: &quot;database:0.520,textmining:0.487,coexpression:0.216&quot;, &quot;String_Score_Physical&quot;: 540, &quot;String_Score_Combined&quot;: 815}"/>
  </edge>
  <edge label="3108 (pp) 3113" source="4" target="5">
    <att type="string" name="canonicalName" value="3108 (pp) 3113"/>
    <att type="string" name="interaction" value="pp"/>
    <att type="int" name="SCORE" value="900"/>
    <att type="string" name="support" value="{&quot;StringDB&quot;: &quot;physical&quot;, &quot;StringEvidence&quot;: &quot;coexpression:0.999,database:0.896,textmining:0.215&quot;, &quot;String_Score_Physical&quot;: 900, &quot;String_Score_Combined&quot;: 999}"/>
  </edge>
  <edge label="3108 (pp) 3119" source="4" target="6">
    <att type="string" name="canonicalName" value="3108 (pp) 3119"/>
    <att type="string" name="interaction" value="pp"/>
    <att type="int" name="SCORE" value="645"/>
    <att type="string" name="support" value="{&quot;StringDB&quot;: &quot;physical&quot;, &quot;StringEvidence&quot;: &quot;textmining:0.661,database:0.520,coexpression:0.509,experiments:0.228,cooccurrence:0.170&quot;, &quot;String_Score_Physical&quot;: 645, &quot;String_Score_Combined&quot;: 950}"/>
  </edge>
  <edge label="3108 (pp) 3122" source="4" target="7">
    <att type="string" name="canonicalName" value="3108 (pp) 3122"/>
    <att type="string" name="interaction" value="pp"/>
    <att type="int" name="SCORE" value="996"/>
    <att type="string" name="support" value="{&quot;StringDB&quot;: &quot;physical&quot;, &quot;StringEvidence&quot;: &quot;experiments:0.961,database:0.896,coexpression:0.887,textmining:0.261&quot;, &quot;String_Score_Physical&quot;: 996, &quot;String_Score_Combined&quot;: 999}"/>
  </edge>
  <edge label="3108 (pp) 3123" source="4" target="8">
    <att type="string" name="canonicalName" value="3108 (pp) 3123"/>
    <att type="string" name="interaction" value="pp"/>
    <att type="int" name="SCORE" value="995"/>
    <att type="string" name="support" value="{&quot;StringDB&quot;: &quot;physical&quot;, &quot;StringEvidence&quot;: &quot;experiments:0.955,database:0.896,textmining:0.751,coexpression:0.355&quot;, &quot;BioGrid&quot;: &quot;physical&quot;, &quot;BioGrid_PubMed&quot;: &quot;9371817&quot;, &quot;BioGrid_Type&quot;: &quot;Reconstituted Complex&quot;, &quot;String_Score_Physical&quot;: 995, &quot;String_Score_Combined&quot;: 999}"/>
  </edge>
  <edge label="3108 (pp) 3127" source="4" target="9">
    <att type="string" name="canonicalName" value="3108 (pp) 3127"/>
    <att type="string" name="interaction" value="pp"/>
    <att type="int" name="SCORE" value="729"/>
    <att type="string" name="support" value="{&quot;StringDB&quot;: &quot;physical&quot;, &quot;StringEvidence&quot;: &quot;database:0.635,textmining:0.589,coexpression:0.349,experiments:0.228&quot;, &quot;String_Score_Physical&quot;: 729, &quot;String_Score_Combined&quot;: 927}"/>
  </edge>
  <edge label="3108 (pp) 3135" source="4" target="10">
    <att type="string" name="canonicalName" value="3108 (pp) 3135"/>
    <att type="string" name="interaction" value="pp"/>
    <att type="int" name="SCORE" value="540"/>
    <att type="string" name="support" value="{&quot;StringDB&quot;: &quot;physical&quot;, &quot;StringEvidence&quot;: &quot;database:0.520,textmining:0.449,coexpression:0.145&quot;, &quot;String_Score_Physical&quot;: 540, &quot;String_Score_Combined&quot;: 783}"/>
  </edge>
  <edge label="3108 (pp) 972" source="4" target="1">
    <att type="string" name="canonicalName" value="3108 (pp) 972"/>
    <att type="string" name="interaction" value="pp"/>
    <att type="int" name="SCORE" value="937"/>
    <att type="string" name="support" value="{&quot;StringDB&quot;: &quot;physical&quot;, &quot;StringEvidence&quot;: &quot;database:0.896,textmining:0.708,coexpression:0.703,experiments:0.380&quot;, &quot;String_Score_Physical&quot;: 937, &quot;String_Score_Combined&quot;: 994}"/>
  </edge>
  <edge label="3113 (pp) 3119" source="5" target="6">
    <att type="string" name="canonicalName" value="3113 (pp) 3119"/>
    <att type="string" name="interaction" value="pp"/>
    <att type="int" name="SCORE" value="628"/>
    <att type="string" name="support" value="{&quot;StringDB&quot;: &quot;physical&quot;, &quot;StringEvidence&quot;: &quot;textmining:0.538,database:0.520,coexpression:0.508,experiments:0.192&quot;, &quot;InWeb_IM&quot;: &quot;inference&quot;, &quot;BioGrid&quot;: &quot;physical&quot;, &quot;BioGrid_PubMed&quot;: &quot;33961781&quot;, &quot;BioGrid_Type&quot;: &quot;Affinity Capture-MS&quot;, &quot;BioGrid_Score&quot;: &quot;0.970213452&quot;, &quot;String_Score_Physical&quot;: 628, &quot;String_Score_Combined&quot;: 915}"/>
  </edge>
  <edge label="3113 (pp) 3122" source="5" target="7">
    <att type="string" name="canonicalName" value="3113 (pp) 3122"/>
    <att type="string" name="interaction" value="pp"/>
    <att type="int" name="SCORE" value="900"/>
    <att type="string" name="support" value="{&quot;StringDB&quot;: &quot;physical&quot;, &quot;StringEvidence&quot;: &quot;coexpression:0.999,database:0.896,textmining:0.377,cooccurrence:0.022&quot;, &quot;InWeb_IM&quot;: &quot;inference&quot;, &quot;String_Score_Physical&quot;: 900, &quot;String_Score_Combined&quot;: 999}"/>
  </edge>
  <edge label="3113 (pp) 3123" source="5" target="8">
    <att type="string" name="canonicalName" value="3113 (pp) 3123"/>
    <att type="string" name="interaction" value="pp"/>
    <att type="int" name="SCORE" value="915"/>
    <att type="string" name="support" value="{&quot;StringDB&quot;: &quot;physical&quot;, &quot;StringEvidence&quot;: &quot;database:0.896,textmining:0.559,coexpression:0.446,experiments:0.156&quot;, &quot;InWeb_IM&quot;: &quot;inference&quot;, &quot;String_Score_Physical&quot;: 915, &quot;String_Score_Combined&quot;: 979}"/>
  </edge>
  <edge label="3113 (pp) 3127" source="5" target="9">
    <att type="string" name="canonicalName" value="3113 (pp) 3127"/>
    <att type="string" name="interaction" value="pp"/>
    <att type="int" name="SCORE" value="704"/>
    <att type="string" name="support" value="{&quot;StringDB&quot;: &quot;physical&quot;, &quot;StringEvidence&quot;: &quot;database:0.635,textmining:0.558,coexpression:0.315,experiments:0.156&quot;, &quot;InWeb_IM&quot;: &quot;inference&quot;, &quot;String_Score_Physical&quot;: 704, &quot;String_Score_Combined&quot;: 910}"/>
  </edge>
  <edge label="3113 (pp) 3135" source="5" target="10">
    <att type="string" name="canonicalName" value="3113 (pp) 3135"/>
    <att type="string" name="interaction" value="pp"/>
    <att type="int" name="SCORE" value="540"/>
    <att type="string" name="support" value="{&quot;StringDB&quot;: &quot;physical&quot;, &quot;StringEvidence&quot;: &quot;database:0.520,textmining:0.195,coexpression:0.090&quot;, &quot;String_Score_Physical&quot;: 540, &quot;String_Score_Combined&quot;: 662}"/>
  </edge>
  <edge label="3113 (pp) 7316" source="5" target="11">
    <att type="string" name="canonicalName" value="3113 (pp) 7316"/>
    <att type="string" name="interaction" value="pp"/>
    <att type="int" name="SCORE" value="187"/>
    <att type="string" name="support" value="{&quot;InWeb_IM&quot;: &quot;experimental&quot;}"/>
  </edge>
  <edge label="3113 (pp) 972" source="5" target="1">
    <att type="string" name="canonicalName" value="3113 (pp) 972"/>
    <att type="string" name="interaction" value="pp"/>
    <att type="int" name="SCORE" value="926"/>
    <att type="string" name="support" value="{&quot;StringDB&quot;: &quot;physical&quot;, &quot;StringEvidence&quot;: &quot;database:0.896,coexpression:0.803,textmining:0.569,experiments:0.265&quot;, &quot;InWeb_IM&quot;: &quot;experimental&quot;, &quot;String_Score_Physical&quot;: 926, &quot;String_Score_Combined&quot;: 993}"/>
  </edge>
  <edge label="3119 (pp) 3122" source="6" target="7">
    <att type="string" name="canonicalName" value="3119 (pp) 3122"/>
    <att type="string" name="interaction" value="pp"/>
    <att type="int" name="SCORE" value="870"/>
    <att type="string" name="support" value="{&quot;StringDB&quot;: &quot;physical&quot;, &quot;StringEvidence&quot;: &quot;experiments:0.718,coexpression:0.587,textmining:0.554,database:0.520&quot;, &quot;InWeb_IM&quot;: &quot;inference&quot;, &quot;BioGrid&quot;: &quot;physical&quot;, &quot;BioGrid_PubMed&quot;: &quot;33961781&quot;, &quot;BioGrid_Type&quot;: &quot;Affinity Capture-MS&quot;, &quot;BioGrid_Score&quot;: &quot;0.999999039&quot;, &quot;String_Score_Physical&quot;: 870, &quot;String_Score_Combined&quot;: 976}"/>
  </edge>
  <edge label="3119 (pp) 3123" source="6" target="8">
    <att type="string" name="canonicalName" value="3119 (pp) 3123"/>
    <att type="string" name="interaction" value="pp"/>
    <att type="int" name="SCORE" value="618"/>
    <att type="string" name="support" value="{&quot;StringDB&quot;: &quot;physical&quot;, &quot;StringEvidence&quot;: &quot;database:0.520,coexpression:0.308,experiments:0.171,textmining:0.036,cooccurrence:0.019&quot;, &quot;InWeb_IM&quot;: &quot;inference&quot;, &quot;BioGrid&quot;: &quot;physical&quot;, &quot;BioGrid_PubMed&quot;: &quot;33961781&quot;, &quot;BioGrid_Type&quot;: &quot;Affinity Capture-MS&quot;, &quot;BioGrid_Score&quot;: &quot;0.991528425&quot;, &quot;String_Score_Physical&quot;: 618, &quot;String_Score_Combined&quot;: 750}"/>
  </edge>
  <edge label="3119 (pp) 3127" source="6" target="9">
    <att type="string" name="canonicalName" value="3119 (pp) 3127"/>
    <att type="string" name="interaction" value="pp"/>
    <att type="int" name="SCORE" value="540"/>
    <att type="string" name="support" value="{&quot;StringDB&quot;: &quot;physical&quot;, &quot;StringEvidence&quot;: &quot;database:0.520,textmining:0.408,coexpression:0.115,cooccurrence:0.019&quot;, &quot;InWeb_IM&quot;: &quot;inference&quot;, &quot;String_Score_Physical&quot;: 540, &quot;String_Score_Combined&quot;: 763}"/>
  </edge>
  <edge label="3119 (pp) 3135" source="6" target="10">
    <att type="string" name="canonicalName" value="3119 (pp) 3135"/>
    <att type="string" name="interaction" value="pp"/>
    <att type="int" name="SCORE" value="585"/>
    <att type="string" name="support" value="{&quot;StringDB&quot;: &quot;physical&quot;, &quot;StringEvidence&quot;: &quot;database:0.520,textmining:0.187,experiments:0.098,coexpression:0.069&quot;, &quot;BioGrid&quot;: &quot;physical&quot;, &quot;BioGrid_PubMed&quot;: &quot;33961781&quot;, &quot;BioGrid_Type&quot;: &quot;Affinity Capture-MS&quot;, &quot;BioGrid_Score&quot;: &quot;0.964435728&quot;, &quot;String_Score_Physical&quot;: 585, &quot;String_Score_Combined&quot;: 686}"/>
  </edge>
  <edge label="3119 (pp) 7316" source="6" target="11">
    <att type="string" name="canonicalName" value="3119 (pp) 7316"/>
    <att type="string" name="interaction" value="pp"/>
    <att type="int" name="SCORE" value="187"/>
    <att type="string" name="support" value="{&quot;InWeb_IM&quot;: &quot;experimental&quot;}"/>
  </edge>
  <edge label="3119 (pp) 972" source="6" target="1">
    <att type="string" name="canonicalName" value="3119 (pp) 972"/>
    <att type="string" name="interaction" value="pp"/>
    <att type="int" name="SCORE" value="987"/>
    <att type="string" name="support" value="{&quot;StringDB&quot;: &quot;physical&quot;, &quot;StringEvidence&quot;: &quot;experiments:0.973,textmining:0.642,database:0.520,coexpression:0.472&quot;, &quot;InWeb_IM&quot;: &quot;inference&quot;, &quot;String_Score_Physical&quot;: 987, &quot;String_Score_Combined&quot;: 997}"/>
  </edge>
  <edge label="3122 (pp) 3123" source="7" target="8">
    <att type="string" name="canonicalName" value="3122 (pp) 3123"/>
    <att type="string" name="interaction" value="pp"/>
    <att type="int" name="SCORE" value="999"/>
    <att type="string" name="support" value="{&quot;StringDB&quot;: &quot;physical&quot;, &quot;StringEvidence&quot;: &quot;experiments:0.995,textmining:0.967,database:0.896,coexpression:0.677&quot;, &quot;InWeb_IM&quot;: &quot;experimental&quot;, &quot;BioGrid&quot;: &quot;physical&quot;, &quot;BioGrid_PubMed&quot;: &quot;33961781,28514442,26186194&quot;, &quot;BioGrid_Type&quot;: &quot;Affinity Capture-MS&quot;, &quot;BioGrid_Score&quot;: &quot;0.90336651,0.89659714,0.764197794,0.999977078&quot;, &quot;String_Score_Physical&quot;: 999, &quot;String_Score_Combined&quot;: 999}"/>
  </edge>
  <edge label="3122 (pp) 3127" source="7" target="9">
    <att type="string" name="canonicalName" value="3122 (pp) 3127"/>
    <att type="string" name="interaction" value="pp"/>
    <att type="int" name="SCORE" value="995"/>
    <att type="string" name="support" value="{&quot;StringDB&quot;: &quot;physical&quot;, &quot;StringEvidence&quot;: &quot;experiments:0.987,textmining:0.798,database:0.635,coexpression:0.419&quot;, &quot;InWeb_IM&quot;: &quot;experimental&quot;, &quot;BioGrid&quot;: &quot;physical&quot;, &quot;BioGrid_PubMed&quot;: &quot;33961781,28514442,26186194&quot;, &quot;BioGrid_Type&quot;: &quot;Affinity Capture-MS&quot;, &quot;BioGrid_Score&quot;: &quot;0.999920917,0.999996453,0.999872303,0.999799366&quot;, &quot;String_Score_Physical&quot;: 995, &quot;String_Score_Combined&quot;: 999}"/>
  </edge>
  <edge label="3122 (pp) 3135" source="7" target="10">
    <att type="string" name="canonicalName" value="3122 (pp) 3135"/>
    <att type="string" name="interaction" value="pp"/>
    <att type="int" name="SCORE" value="581"/>
    <att type="string" name="support" value="{&quot;StringDB&quot;: &quot;physical&quot;, &quot;StringEvidence&quot;: &quot;database:0.520,textmining:0.170,coexpression:0.091,experiments:0.090&quot;, &quot;BioGrid&quot;: &quot;physical&quot;, &quot;BioGrid_PubMed&quot;: &quot;33961781&quot;, &quot;BioGrid_Type&quot;: &quot;Affinity Capture-MS&quot;, &quot;BioGrid_Score&quot;: &quot;0.946342236&quot;, &quot;String_Score_Physical&quot;: 581, &quot;String_Score_Combined&quot;: 683}"/>
  </edge>
  <edge label="3122 (pp) 7316" source="7" target="11">
    <att type="string" name="canonicalName" value="3122 (pp) 7316"/>
    <att type="string" name="interaction" value="pp"/>
    <att type="int" name="SCORE" value="187"/>
    <att type="string" name="support" value="{&quot;InWeb_IM&quot;: &quot;experimental&quot;}"/>
  </edge>
  <edge label="3122 (pp) 972" source="7" target="1">
    <att type="string" name="canonicalName" value="3122 (pp) 972"/>
    <att type="string" name="interaction" value="pp"/>
    <att type="int" name="SCORE" value="993"/>
    <att type="string" name="support" value="{&quot;StringDB&quot;: &quot;physical&quot;, &quot;StringEvidence&quot;: &quot;experiments:0.938,database:0.896,coexpression:0.846,textmining:0.650&quot;, &quot;InWeb_IM&quot;: &quot;experimental&quot;, &quot;BioGrid&quot;: &quot;physical&quot;, &quot;BioGrid_PubMed&quot;: &quot;33961781&quot;, &quot;BioGrid_Type&quot;: &quot;Affinity Capture-MS&quot;, &quot;BioGrid_Score&quot;: &quot;0.999221817&quot;, &quot;String_Score_Physical&quot;: 993, &quot;String_Score_Combined&quot;: 999}"/>
  </edge>
  <edge label="3123 (pp) 3127" source="8" target="9">
    <att type="string" name="canonicalName" value="3123 (pp) 3127"/>
    <att type="string" name="interaction" value="pp"/>
    <att type="int" name="SCORE" value="891"/>
    <att type="string" name="support" value="{&quot;StringDB&quot;: &quot;physical&quot;, &quot;StringEvidence&quot;: &quot;experiments:0.763,database:0.520,textmining:0.470,coexpression:0.225,cooccurrence:0.008&quot;, &quot;InWeb_IM&quot;: &quot;experimental&quot;, &quot;BioGrid&quot;: &quot;physical&quot;, &quot;BioGrid_PubMed&quot;: &quot;33961781,28514442,26186194&quot;, &quot;BioGrid_Type&quot;: &quot;Affinity Capture-MS&quot;, &quot;BioGrid_Score&quot;: &quot;0.999985351,0.999990773,0.999999346,0.999999828&quot;, &quot;String_Score_Physical&quot;: 891, &quot;String_Score_Combined&quot;: 955}"/>
  </edge>
  <edge label="3123 (pp) 3135" source="8" target="10">
    <att type="string" name="canonicalName" value="3123 (pp) 3135"/>
    <att type="string" name="interaction" value="pp"/>
    <att type="int" name="SCORE" value="582"/>
    <att type="string" name="support" value="{&quot;StringDB&quot;: &quot;physical&quot;, &quot;StringEvidence&quot;: &quot;database:0.520,textmining:0.261,experiments:0.092,coexpression:0.062&quot;, &quot;BioGrid&quot;: &quot;physical&quot;, &quot;BioGrid_PubMed&quot;: &quot;33961781&quot;, &quot;BioGrid_Type&quot;: &quot;Affinity Capture-MS&quot;, &quot;BioGrid_Score&quot;: &quot;0.888163687&quot;, &quot;String_Score_Physical&quot;: 582, &quot;String_Score_Combined&quot;: 710}"/>
  </edge>
  <edge label="3123 (pp) 7316" source="8" target="11">
    <att type="string" name="canonicalName" value="3123 (pp) 7316"/>
    <att type="string" name="interaction" value="pp"/>
    <att type="int" name="SCORE" value="187"/>
    <att type="string" name="support" value="{&quot;InWeb_IM&quot;: &quot;experimental&quot;}"/>
  </edge>
  <edge label="3123 (pp) 972" source="8" target="1">
    <att type="string" name="canonicalName" value="3123 (pp) 972"/>
    <att type="string" name="interaction" value="pp"/>
    <att type="int" name="SCORE" value="966"/>
    <att type="string" name="support" value="{&quot;StringDB&quot;: &quot;physical&quot;, &quot;StringEvidence&quot;: &quot;experiments:0.928,textmining:0.696,coexpression:0.533,database:0.520&quot;, &quot;InWeb_IM&quot;: &quot;inference&quot;, &quot;BioGrid&quot;: &quot;physical&quot;, &quot;BioGrid_PubMed&quot;: &quot;33961781&quot;, &quot;BioGrid_Type&quot;: &quot;Affinity Capture-MS&quot;, &quot;BioGrid_Score&quot;: &quot;0.858593287&quot;, &quot;String_Score_Physical&quot;: 966, &quot;String_Score_Combined&quot;: 995}"/>
  </edge>
  <edge label="3127 (pp) 3135" source="9" target="10">
    <att type="string" name="canonicalName" value="3127 (pp) 3135"/>
    <att type="string" name="interaction" value="pp"/>
    <att type="int" name="SCORE" value="540"/>
    <att type="string" name="support" value="{&quot;StringDB&quot;: &quot;physical&quot;, &quot;StringEvidence&quot;: &quot;database:0.520,textmining:0.163,coexpression:0.026&quot;, &quot;String_Score_Physical&quot;: 540, &quot;String_Score_Combined&quot;: 625}"/>
  </edge>
  <edge label="3127 (pp) 7316" source="9" target="11">
    <att type="string" name="canonicalName" value="3127 (pp) 7316"/>
    <att type="string" name="interaction" value="pp"/>
    <att type="int" name="SCORE" value="187"/>
    <att type="string" name="support" value="{&quot;InWeb_IM&quot;: &quot;experimental&quot;}"/>
  </edge>
  <edge label="3127 (pp) 972" source="9" target="1">
    <att type="string" name="canonicalName" value="3127 (pp) 972"/>
    <att type="string" name="interaction" value="pp"/>
    <att type="int" name="SCORE" value="948"/>
    <att type="string" name="support" value="{&quot;StringDB&quot;: &quot;physical&quot;, &quot;StringEvidence&quot;: &quot;database:0.896,textmining:0.560,experiments:0.485,coexpression:0.387&quot;, &quot;InWeb_IM&quot;: &quot;inference&quot;, &quot;String_Score_Physical&quot;: 948, &quot;String_Score_Combined&quot;: 986}"/>
  </edge>
  <edge label="3135 (pp) 7316" source="10" target="11">
    <att type="string" name="canonicalName" value="3135 (pp) 7316"/>
    <att type="string" name="interaction" value="pp"/>
    <att type="int" name="SCORE" value="187"/>
    <att type="string" name="support" value="{&quot;InWeb_IM&quot;: &quot;experimental&quot;}"/>
  </edge>
  <edge label="3135 (pp) 972" source="10" target="1">
    <att type="string" name="canonicalName" value="3135 (pp) 972"/>
    <att type="string" name="interaction" value="pp"/>
    <att type="int" name="SCORE" value="540"/>
    <att type="string" name="support" value="{&quot;StringDB&quot;: &quot;physical&quot;, &quot;StringEvidence&quot;: &quot;database:0.520,textmining:0.187,coexpression:0.076&quot;, &quot;String_Score_Physical&quot;: 540, &quot;String_Score_Combined&quot;: 654}"/>
  </edge>
  <edge label="5300 (pp) 5878" source="16" target="17">
    <att type="string" name="canonicalName" value="5300 (pp) 5878"/>
    <att type="string" name="interaction" value="pp"/>
    <att type="int" name="SCORE" value="187"/>
    <att type="string" name="support" value="{&quot;InWeb_IM&quot;: &quot;inference&quot;}"/>
  </edge>
  <edge label="5300 (pp) 7086" source="16" target="18">
    <att type="string" name="canonicalName" value="5300 (pp) 7086"/>
    <att type="string" name="interaction" value="pp"/>
    <att type="int" name="SCORE" value="187"/>
    <att type="string" name="support" value="{&quot;InWeb_IM&quot;: &quot;inference&quot;}"/>
  </edge>
  <edge label="5435 (pp) 5725" source="12" target="13">
    <att type="string" name="canonicalName" value="5435 (pp) 5725"/>
    <att type="string" name="interaction" value="pp"/>
    <att type="int" name="SCORE" value="499"/>
    <att type="string" name="support" value="{&quot;StringDB&quot;: &quot;physical&quot;, &quot;StringEvidence&quot;: &quot;database:0.479,textmining:0.062,coexpression:0.014&quot;, &quot;InWeb_IM&quot;: &quot;inference&quot;, &quot;String_Score_Physical&quot;: 499, &quot;String_Score_Combined&quot;: 537}"/>
  </edge>
  <edge label="5725 (pp) 7307" source="13" target="14">
    <att type="string" name="canonicalName" value="5725 (pp) 7307"/>
    <att type="string" name="interaction" value="pp"/>
    <att type="int" name="SCORE" value="187"/>
    <att type="string" name="support" value="{&quot;StringDB&quot;: &quot;functional&quot;, &quot;StringEvidence&quot;: &quot;textmining:0.664,coexpression:0.649&quot;, &quot;InWeb_IM&quot;: &quot;inference&quot;, &quot;String_Score_Combined&quot;: 886, &quot;String_Score_Physical&quot;: 187}"/>
  </edge>
  <edge label="5878 (pp) 7086" source="17" target="18">
    <att type="string" name="canonicalName" value="5878 (pp) 7086"/>
    <att type="string" name="interaction" value="pp"/>
    <att type="int" name="SCORE" value="187"/>
    <att type="string" name="support" value="{&quot;InWeb_IM&quot;: &quot;inference&quot;}"/>
  </edge>
  <edge label="7316 (pp) 972" source="11" target="1">
    <att type="string" name="canonicalName" value="7316 (pp) 972"/>
    <att type="string" name="interaction" value="pp"/>
    <att type="int" name="SCORE" value="418"/>
    <att type="string" name="support" value="{&quot;StringDB&quot;: &quot;physical&quot;, &quot;StringEvidence&quot;: &quot;experiments:0.393,coexpression:0.266,textmining:0.081&quot;, &quot;InWeb_IM&quot;: &quot;experimental&quot;, &quot;String_Score_Physical&quot;: 418, &quot;String_Score_Combined&quot;: 607}"/>
  </edge>
</graph>
```
