## Supplementary material for "De novo single-cell biological analysis of drug resistance in human melanoma through a novel deep learning-powered approach": GONetwork.js

```
var networks={"GONetwork": {"format_version": "1.0", "generated_by": "cytoscape-3.9.1", "target_cytoscapejs_version": "~2.1", "data": {"shared_name": "GONetwork", "name": "GONetwork", "SUID": 11420986, "__Annotations": [], "selected": false}, "elements": {"nodes": [{"data": {"id": "11421461", "Enrichment": 5.534356725146199, "BestLogPInGroup": -5.30246431563671, "_PATTERN_": "M1", "_GeneInGOAndHitList": 11.0, "Hits": "ACTC1|APP|CAPG|CAPN3|PCNT|RAC2|TMSB4X|TMSB4Y|PDLIM1|RHOQ|SLAIN1", "Description": "supramolecular fiber organization", "_GeneInHitList": 99.0, "Category": "GO Biological Processes", "LogP": -5.30246431563671, "_RANK_": 1.0, "FirstInGroupByEnrichment": 1.0, "_LogP_MyList": -5.30246431563671, "_TotalGeneInLibrary": 30284.0, "_GeneInGO": 608.0, "shared_name": "118", "Gene": "GO:0097435", "_MEMBER_MyList": 1.0, "STDV_InGO": 3.1585291311942285, "_COUNT_001": 11.0, "SUID": 11421461, "id_original": "118", "selected": false, "Log_q_value_": -1.2595974026239285, "canonicalName": "GO:0097435", "CategoryID": 19.0, "Z_score": 6.468241816047038, "EvidenceCutoff": 0.0, "PARENT_GO": "19_GO:0009987 cellular process", "FirstInGroupByLogP": 1.0, "GROUP_ID": 1.0, "name": "118", "BestEnrichmentInGroup": 15.554185927067284, "CLUSTER_LABEL": "supramolecular fiber organization", "GeneID": "70|351|822|825|5116|5880|7114|9087|9124|23433|122060", "GiniIndex": 0.0, "_InGO": 11.11111111111111, "_COUNT_001_PCT": 100.0}, "position": {"x": 333.01750676427895, "y": 98.92351291791795}, "selected": false}, {"data": {"id": "11421458", "Enrichment": 19.949934123847168, "BestLogPInGroup": -3.333022899271196, "_PATTERN_": "M1", "_GeneInGOAndHitList": 3.0, "Hits": "PLP1|S100A1|POTEE", "Description": "substantia nigra development", "_GeneInHitList": 99.0, "Category": "GO Biological Processes", "LogP": -3.333022899271196, "_RANK_": 1.0, "FirstInGroupByEnrichment": 1.0, "_LogP_MyList": -3.333022899271196, "_TotalGeneInLibrary": 30284.0, "_GeneInGO": 46.0, "shared_name": "117", "Gene": "GO:0021762", "_MEMBER_MyList": 1.0, "STDV_InGO": 1.7228340715604882, "_COUNT_001": 3.0, "SUID": 11421458, "id_original": "117", "selected": false, "Log_q_value_": -0.5082070360714768, "canonicalName": "GO:0021762", "CategoryID": 19.0, "Z_score": 7.365997116818379, "EvidenceCutoff": 0.0, "PARENT_GO": "19_GO:0032502 developmental process", "FirstInGroupByLogP": 1.0, "GROUP_ID": 11.0, "name": "117", "BestEnrichmentInGroup": 19.949934123847168, "CLUSTER_LABEL": "substantia nigra development", "GeneID": "5354|6271|445582", "GiniIndex": 0.0, "_InGO": 3.0303030303030303, "_COUNT_001_PCT": 100.0}, "position": {"x": 513.452695057736, "y": 222.91850803510545}, "selected": false}, {"data": {"id": "11421455", "Enrichment": 4.894383838383838, "BestLogPInGroup": -2.831005379032863, "_PATTERN_": "M1", "_GeneInGOAndHitList": 6.0, "Hits": "APOD|APP|AXL|MGST1|SOD3|PDLIM1", "Description": "response to oxidative stress", "_GeneInHitList": 99.0, "Category": "GO Biological Processes", "LogP": -2.831005379032863, "_RANK_": 1.0, "FirstInGroupByEnrichment": 1.0, "_LogP_MyList": -2.831005379032863, "_TotalGeneInLibrary": 30284.0, "_GeneInGO": 375.0, "shared_name": "116", "Gene": "GO:0006979", "_MEMBER_MyList": 1.0, "STDV_InGO": 2.3980835366759585, "_COUNT_001": 6.0, "SUID": 11421455, "id_original": "116", "selected": false, "Log_q_value_": -0.28820161151323703, "canonicalName": "GO:0006979", "CategoryID": 19.0, "Z_score": 4.345851650507162, "EvidenceCutoff": 0.0, "PARENT_GO": "19_GO:0050896 response to stimulus", "FirstInGroupByLogP": 1.0, "GROUP_ID": 15.0, "name": "116", "BestEnrichmentInGroup": 7.979973649538867, "CLUSTER_LABEL": "response to oxidative stress", "GeneID": "347|351|558|4257|6649|9124", "GiniIndex": 0.0, "_InGO": 6.0606060606060606, "_COUNT_001_PCT": 100.0}, "position": {"x": 336.59300915990883, "y": 509.4147848905742}, "selected": false}, {"data": {"id": "11421452", "Enrichment": 24.149920255183414, "BestLogPInGroup": -3.5799300509752063, "_PATTERN_": "M1", "_GeneInGOAndHitList": 3.0, "Hits": "APP|PPARG|SYK", "Description": "response to lipoprotein particle", "_GeneInHitList": 99.0, "Category": "GO Biological Processes", "LogP": -3.5799300509752063, "_RANK_": 1.0, "FirstInGroupByEnrichment": 1.0, "_LogP_MyList": -3.5799300509752063, "_TotalGeneInLibrary": 30284.0, "_GeneInGO": 38.0, "shared_name": "115", "Gene": "GO:0055094", "_MEMBER_MyList": 1.0, "STDV_InGO": 1.7228340715604882, "_COUNT_001": 3.0, "SUID": 11421452, "id_original": "115", "selected": false, "Log_q_value_": -0.6445047380789358, "canonicalName": "GO:0055094", "CategoryID": 19.0, "Z_score": 8.177654899882857, "EvidenceCutoff": 0.0, "PARENT_GO": "19_GO:0050896 response to stimulus", "FirstInGroupByLogP": 1.0, "GROUP_ID": 9.0, "name": "115", "BestEnrichmentInGroup": 24.149920255183414, "CLUSTER_LABEL": "response to lipoprotein particle", "GeneID": "351|5468|6850", "GiniIndex": 0.0, "_InGO": 3.0303030303030303, "_COUNT_001_PCT": 100.0}, "position": {"x": 148.58804051672035, "y": 308.3471884550273}, "selected": false}, {"data": {"id": "11421449", "Enrichment": 6.017685047193244, "BestLogPInGroup": -3.294142206592013, "_PATTERN_": "M1", "_GeneInGOAndHitList": 6.0, "Hits": "OPRD1|PMAIP1|PPARG|SOD3|PDLIM1|FUNDC1", "Description": "response to hypoxia", "_GeneInHitList": 99.0, "Category": "GO Biological Processes", "LogP": -3.294142206592013, "_RANK_": 1.0, "FirstInGroupByEnrichment": 1.0, "_LogP_MyList": -3.294142206592013, "_TotalGeneInLibrary": 30284.0, "_GeneInGO": 305.0, "shared_name": "114", "Gene": "GO:0001666", "_MEMBER_MyList": 1.0, "STDV_InGO": 2.3980835366759585, "_COUNT_001": 6.0, "SUID": 11421449, "id_original": "114", "selected": false, "Log_q_value_": -0.4822913205566618, "canonicalName": "GO:0001666", "CategoryID": 19.0, "Z_score": 5.043896912912779, "EvidenceCutoff": 0.0, "PARENT_GO": "19_GO:0050896 response to stimulus", "FirstInGroupByLogP": 1.0, "GROUP_ID": 12.0, "name": "114", "BestEnrichmentInGroup": 6.017685047193244, "CLUSTER_LABEL": "response to hypoxia", "GeneID": "4985|5366|5468|6649|9124|139341", "GiniIndex": 0.0, "_InGO": 6.0606060606060606, "_COUNT_001_PCT": 100.0}, "position": {"x": 210.4434482315641, "y": 636.8430685819804}, "selected": false}, {"data": {"id": "11421446", "Enrichment": 5.536633301339185, "BestLogPInGroup": -3.98362324612158, "_PATTERN_": "M1", "_GeneInGOAndHitList": 8.0, "Hits": "APP|MDK|PPARG|SYK|TMSB4X|DUSP10|NUPR1|CALHM2", "Description": "regulation of inflammatory response", "_GeneInHitList": 99.0, "Category": "GO Biological Processes", "LogP": -3.98362324612158, "_RANK_": 1.0, "FirstInGroupByEnrichment": 1.0, "_LogP_MyList": -3.98362324612158, "_TotalGeneInLibrary": 30284.0, "_GeneInGO": 442.0, "shared_name": "113", "Gene": "GO:0050727", "_MEMBER_MyList": 1.0, "STDV_InGO": 2.739131597330529, "_COUNT_001": 8.0, "SUID": 11421446, "id_original": "113", "selected": false, "Log_q_value_": -0.6667779686900861, "canonicalName": "GO:0050727", "CategoryID": 19.0, "Z_score": 5.502401838036416, "EvidenceCutoff": 0.0, "PARENT_GO": "19_GO:0050896 response to stimulus", "FirstInGroupByLogP": 1.0, "GROUP_ID": 3.0, "name": "113", "BestEnrichmentInGroup": 10.428374655647383, "CLUSTER_LABEL": "regulation of inflammatory response", "GeneID": "351|4192|5468|6850|7114|11221|26471|51063", "GiniIndex": 0.0, "_InGO": 8.080808080808081, "_COUNT_001_PCT": 100.0}, "position": {"x": 202.66734044347817, "y": 370.6896872343242}, "selected": false}, {"data": {"id": "11421443", "Enrichment": 26.99108734402852, "BestLogPInGroup": -3.7249576300461276, "_PATTERN_": "M1", "_GeneInGOAndHitList": 3.0, "Hits": "APP|MAGEA3|PMAIP1", "Description": "regulation of endoplasmic reticulum stress-induced intrinsic apoptotic signaling pathway", "_GeneInHitList": 99.0, "Category": "GO Biological Processes", "LogP": -3.7249576300461276, "_RANK_": 1.0, "FirstInGroupByEnrichment": 1.0, "_LogP_MyList": -3.7249576300461276, "_TotalGeneInLibrary": 30284.0, "_GeneInGO": 34.0, "shared_name": "112", "Gene": "GO:1902235", "_MEMBER_MyList": 1.0, "STDV_InGO": 1.7228340715604882, "_COUNT_001": 3.0, "SUID": 11421443, "id_original": "112", "selected": false, "Log_q_value_": -0.6530227368019523, "canonicalName": "GO:1902235", "CategoryID": 19.0, "Z_score": 8.684057156353902, "EvidenceCutoff": 0.0, "PARENT_GO": "19_GO:0050896 response to stimulus", "FirstInGroupByLogP": 1.0, "GROUP_ID": 8.0, "name": "112", "BestEnrichmentInGroup": 26.99108734402852, "CLUSTER_LABEL": "regulation of endoplasmic reticulum stress-induced intrinsic apoptotic signaling pathway", "GeneID": "351|4102|5366", "GiniIndex": 0.0, "_InGO": 3.0303030303030303, "_COUNT_001_PCT": 100.0}, "position": {"x": 146.36660496984535, "y": 402.0534567655742}, "selected": false}, {"data": {"id": "11421440", "Enrichment": 5.61282550273376, "BestLogPInGroup": -3.136141477308432, "_PATTERN_": "M1", "_GeneInGOAndHitList": 6.0, "Hits": "APP|CAPN3|L1CAM|LIN7A|OLFM1|DUSP10", "Description": "regulation of developmental growth", "_GeneInHitList": 99.0, "Category": "GO Biological Processes", "LogP": -3.136141477308432, "_RANK_": 1.0, "FirstInGroupByEnrichment": 1.0, "_LogP_MyList": -3.136141477308432, "_TotalGeneInLibrary": 30284.0, "_GeneInGO": 327.0, "shared_name": "111", "Gene": "GO:0048638", "_MEMBER_MyList": 1.0, "STDV_InGO": 2.3980835366759585, "_COUNT_001": 6.0, "SUID": 11421440, "id_original": "111", "selected": false, "Log_q_value_": -0.44548299509940315, "canonicalName": "GO:0048638", "CategoryID": 19.0, "Z_score": 4.8030067636398, "EvidenceCutoff": 0.0, "PARENT_GO": "19_GO:0040007 growth", "FirstInGroupByLogP": 1.0, "GROUP_ID": 13.0, "name": "111", "BestEnrichmentInGroup": 5.61282550273376, "CLUSTER_LABEL": "regulation of developmental growth", "GeneID": "351|825|3897|8825|10439|11221", "GiniIndex": 0.0, "_InGO": 6.0606060606060606, "_COUNT_001_PCT": 100.0}, "position": {"x": 388.0307094315153, "y": 171.6336569608867}, "selected": false}, {"data": {"id": "11421437", "Enrichment": 10.148307721767438, "BestLogPInGroup": -5.204600700190775, "_PATTERN_": "M1", "_GeneInGOAndHitList": 7.0, "Hits": "ANK3|CAPN3|FXYD3|PLP1|TMSB4X|RHOQ|FXYD5", "Description": "positive regulation of transmembrane transport", "_GeneInHitList": 99.0, "Category": "GO Biological Processes", "LogP": -5.204600700190775, "_RANK_": 1.0, "FirstInGroupByEnrichment": 1.0, "_LogP_MyList": -5.204600700190775, "_TotalGeneInLibrary": 30284.0, "_GeneInGO": 211.0, "shared_name": "110", "Gene": "GO:0034764", "_MEMBER_MyList": 1.0, "STDV_InGO": 2.5762626767677763, "_COUNT_001": 7.0, "SUID": 11421437, "id_original": "110", "selected": false, "Log_q_value_": -1.2595974026239285, "canonicalName": "GO:0034764", "CategoryID": 19.0, "Z_score": 7.6368642450388515, "EvidenceCutoff": 0.0, "PARENT_GO": "19_GO:0051179 localization", "FirstInGroupByLogP": 1.0, "GROUP_ID": 2.0, "name": "110", "BestEnrichmentInGroup": 41.71349862258953, "CLUSTER_LABEL": "positive regulation of transmembrane transport", "GeneID": "288|825|5349|5354|7114|23433|53827", "GiniIndex": 0.0, "_InGO": 7.070707070707071, "_COUNT_001_PCT": 100.0}, "position": {"x": 837.7504550675017, "y": -18.734978216725608}, "selected": false}, {"data": {"id": "11421434", "Enrichment": 6.242836528550814, "BestLogPInGroup": -3.378188243895266, "_PATTERN_": "M1", "_GeneInGOAndHitList": 6.0, "Hits": "APP|CAPN3|DAP|PMAIP1|NUPR1|RCN3", "Description": "positive regulation of proteolysis", "_GeneInHitList": 99.0, "Category": "GO Biological Processes", "LogP": -3.378188243895266, "_RANK_": 1.0, "FirstInGroupByEnrichment": 1.0, "_LogP_MyList": -3.378188243895266, "_TotalGeneInLibrary": 30284.0, "_GeneInGO": 294.0, "shared_name": "109", "Gene": "GO:0045862", "_MEMBER_MyList": 1.0, "STDV_InGO": 2.3980835366759585, "_COUNT_001": 6.0, "SUID": 11421434, "id_original": "109", "selected": false, "Log_q_value_": -0.5262201346519321, "canonicalName": "GO:0045862", "CategoryID": 19.0, "Z_score": 5.1733659991399685, "EvidenceCutoff": 0.0, "PARENT_GO": "19_GO:0048518 positive regulation of biological process", "FirstInGroupByLogP": 1.0, "GROUP_ID": 10.0, "name": "109", "BestEnrichmentInGroup": 9.659968102073366, "CLUSTER_LABEL": "positive regulation of proteolysis", "GeneID": "351|825|1611|5366|26471|57333", "GiniIndex": 0.0, "_InGO": 6.0606060606060606, "_COUNT_001_PCT": 100.0}, "position": {"x": 108.50925938879067, "y": 451.7860007108867}, "selected": false}, {"data": {"id": "11421431", "Enrichment": 5.544996795752083, "BestLogPInGroup": -3.1087489785014846, "_PATTERN_": "M1", "_GeneInGOAndHitList": 6.0, "Hits": "ANK3|APP|PCNT|PPARG|RAC2|CCT5", "Description": "positive regulation of establishment of protein localization", "_GeneInHitList": 99.0, "Category": "GO Biological Processes", "LogP": -3.1087489785014846, "_RANK_": 1.0, "FirstInGroupByEnrichment": 1.0, "_LogP_MyList": -3.1087489785014846, "_TotalGeneInLibrary": 30284.0, "_GeneInGO": 331.0, "shared_name": "108", "Gene": "GO:1904951", "_MEMBER_MyList": 1.0, "STDV_InGO": 2.3980835366759585, "_COUNT_001": 6.0, "SUID": 11421431, "id_original": "108", "selected": false, "Log_q_value_": -0.4281770071054521, "canonicalName": "GO:1904951", "CategoryID": 19.0, "Z_score": 4.76155571629055, "EvidenceCutoff": 0.0, "PARENT_GO": "19_GO:0051179 localization", "FirstInGroupByLogP": 1.0, "GROUP_ID": 14.0, "name": "108", "BestEnrichmentInGroup": 8.267540267540268, "CLUSTER_LABEL": "positive regulation of establishment of protein localization", "GeneID": "288|351|5116|5468|5880|22948", "GiniIndex": 0.0, "_InGO": 6.0606060606060606, "_COUNT_001_PCT": 100.0}, "position": {"x": 223.60064427648598, "y": 453.02812717573045}, "selected": false}, {"data": {"id": "11421428", "Enrichment": 3.666597481665975, "BestLogPInGroup": -2.509835343261004, "_PATTERN_": "M1", "_GeneInGOAndHitList": 7.0, "Hits": "DAP|PMAIP1|S100A1|TMSB4X|VDR|BCAS3|RCN3", "Description": "positive regulation of catalytic activity", "_GeneInHitList": 99.0, "Category": "GO Biological Processes", "LogP": -2.509835343261004, "_RANK_": 1.0, "FirstInGroupByEnrichment": 1.0, "_LogP_MyList": -2.509835343261004, "_TotalGeneInLibrary": 30284.0, "_GeneInGO": 584.0, "shared_name": "107", "Gene": "GO:0043085", "_MEMBER_MyList": 1.0, "STDV_InGO": 2.5762626767677763, "_COUNT_001": 7.0, "SUID": 11421428, "id_original": "107", "selected": false, "Log_q_value_": -0.14877677322296576, "canonicalName": "GO:0043085", "CategoryID": 19.0, "Z_score": 3.726551427551172, "EvidenceCutoff": 0.0, "PARENT_GO": "19_GO:0065007 biological regulation", "FirstInGroupByLogP": 1.0, "GROUP_ID": 19.0, "name": "107", "BestEnrichmentInGroup": 5.184728642355762, "CLUSTER_LABEL": "positive regulation of catalytic activity", "GeneID": "1611|5366|6271|7114|7421|54828|57333", "GiniIndex": 0.0, "_InGO": 7.070707070707071, "_COUNT_001_PCT": 100.0}, "position": {"x": 34.23754613195473, "y": 525.1697287382304}, "selected": false}, {"data": {"id": "11421425", "Enrichment": 3.921781921781922, "BestLogPInGroup": -2.3552173640319096, "_PATTERN_": "M1", "_GeneInGOAndHitList": 6.0, "Hits": "APOC1|APP|DCT|DHCR7|MAOA|PLTP", "Description": "organic hydroxy compound metabolic process", "_GeneInHitList": 99.0, "Category": "GO Biological Processes", "LogP": -2.3552173640319096, "_RANK_": 1.0, "FirstInGroupByEnrichment": 1.0, "_LogP_MyList": -2.3552173640319096, "_TotalGeneInLibrary": 30284.0, "_GeneInGO": 468.0, "shared_name": "106", "Gene": "GO:1901615", "_MEMBER_MyList": 1.0, "STDV_InGO": 2.3980835366759585, "_COUNT_001": 6.0, "SUID": 11421425, "id_original": "106", "selected": false, "Log_q_value_": -0.07258540130791473, "canonicalName": "GO:1901615", "CategoryID": 19.0, "Z_score": 3.648106344144092, "EvidenceCutoff": 0.0, "PARENT_GO": "19_GO:0009987 cellular process", "FirstInGroupByLogP": 1.0, "GROUP_ID": 20.0, "name": "106", "BestEnrichmentInGroup": 7.647474747474748, "CLUSTER_LABEL": "organic hydroxy compound metabolic process", "GeneID": "341|351|1638|1717|4128|5360", "GiniIndex": 0.0, "_InGO": 6.0606060606060606, "_COUNT_001_PCT": 100.0}, "position": {"x": -4.81775171960777, "y": 326.8548483671367}, "selected": false}, {"data": {"id": "11421422", "Enrichment": 6.95224977043159, "BestLogPInGroup": -2.5683425416566825, "_PATTERN_": "M1", "_GeneInGOAndHitList": 4.0, "Hits": "PPARG|VDR|DUSP10|NUPR1", "Description": "negative regulation of epithelial cell proliferation", "_GeneInHitList": 99.0, "Category": "GO Biological Processes", "LogP": -2.5683425416566825, "_RANK_": 1.0, "FirstInGroupByEnrichment": 1.0, "_LogP_MyList": -2.5683425416566825, "_TotalGeneInLibrary": 30284.0, "_GeneInGO": 176.0, "shared_name": "105", "Gene": "GO:0050680", "_MEMBER_MyList": 1.0, "STDV_InGO": 1.9789690695126556, "_COUNT_001": 4.0, "SUID": 11421422, "id_original": "105", "selected": false, "Log_q_value_": -0.1744027452239888, "canonicalName": "GO:0050680", "CategoryID": 19.0, "Z_score": 4.535424927029955, "EvidenceCutoff": 0.0, "PARENT_GO": "19_GO:0048519 negative regulation of biological process", "FirstInGroupByLogP": 1.0, "GROUP_ID": 17.0, "name": "105", "BestEnrichmentInGroup": 9.559343434343434, "CLUSTER_LABEL": "negative regulation of epithelial cell proliferation", "GeneID": "5468|7421|11221|26471", "GiniIndex": 0.0, "_InGO": 4.040404040404041, "_COUNT_001_PCT": 100.0}, "position": {"x": 191.31074254308754, "y": 473.53447483198045}, "selected": false}, {"data": {"id": "11421419", "Enrichment": 3.8861940640525034, "BestLogPInGroup": -2.6498925559271855, "_PATTERN_": "M1", "_GeneInGOAndHitList": 7.0, "Hits": "DSG2|L1CAM|MPZ|RAC2|SYK|PDLIM1|KIRREL1", "Description": "cell-cell adhesion", "_GeneInHitList": 99.0, "Category": "GO Biological Processes", "LogP": -2.6498925559271855, "_RANK_": 1.0, "FirstInGroupByEnrichment": 1.0, "_LogP_MyList": -2.6498925559271855, "_TotalGeneInLibrary": 30284.0, "_GeneInGO": 551.0, "shared_name": "104", "Gene": "GO:0098609", "_MEMBER_MyList": 1.0, "STDV_InGO": 2.5762626767677763, "_COUNT_001": 7.0, "SUID": 11421419, "id_original": "104", "selected": false, "Log_q_value_": -0.22037660523329575, "canonicalName": "GO:0098609", "CategoryID": 19.0, "Z_score": 3.915645971014629, "EvidenceCutoff": 0.0, "PARENT_GO": "19_GO:0009987 cellular process", "FirstInGroupByLogP": 1.0, "GROUP_ID": 16.0, "name": "104", "BestEnrichmentInGroup": 3.8861940640525034, "CLUSTER_LABEL": "cell-cell adhesion", "GeneID": "1829|3897|4359|5880|6850|9124|55243", "GiniIndex": 0.0, "_InGO": 7.070707070707071, "_COUNT_001_PCT": 100.0}, "position": {"x": 266.6425677994352, "y": -174.90140773637893}, "selected": false}, {"data": {"id": "11421416", "Enrichment": 4.1060267100535555, "BestLogPInGroup": -3.7795701546494596, "_PATTERN_": "M1", "_GeneInGOAndHitList": 10.0, "Hits": "APOD|APP|AXL|DCT|MDK|PLP1|S100A1|TWSG1|LHX8|POTEE", "Description": "brain development", "_GeneInHitList": 99.0, "Category": "GO Biological Processes", "LogP": -3.7795701546494596, "_RANK_": 1.0, "FirstInGroupByEnrichment": 1.0, "_LogP_MyList": -3.7795701546494596, "_TotalGeneInLibrary": 30284.0, "_GeneInGO": 745.0, "shared_name": "103", "Gene": "GO:0007420", "_MEMBER_MyList": 1.0, "STDV_InGO": 3.0286020461497487, "_COUNT_001": 10.0, "SUID": 11421416, "id_original": "103", "selected": false, "Log_q_value_": -0.6530227368019523, "canonicalName": "GO:0007420", "CategoryID": 19.0, "Z_score": 4.915943508335347, "EvidenceCutoff": 0.0, "PARENT_GO": "19_GO:0032502 developmental process", "FirstInGroupByLogP": 1.0, "GROUP_ID": 6.0, "name": "103", "BestEnrichmentInGroup": 9.559343434343434, "CLUSTER_LABEL": "brain development", "GeneID": "347|351|558|1638|4192|5354|6271|57045|431707|445582", "GiniIndex": 0.0, "_InGO": 10.1010101010101, "_COUNT_001_PCT": 100.0}, "position": {"x": 400.96120946203285, "y": 224.98274753705857}, "selected": false}, {"data": {"id": "11421413", "Enrichment": 4.298346462280889, "BestLogPInGroup": -2.549241743103942, "_PATTERN_": "M1", "_GeneInGOAndHitList": 6.0, "Hits": "ANK3|APOD|APP|L1CAM|PLP1|POTEE", "Description": "axon development", "_GeneInHitList": 99.0, "Category": "GO Biological Processes", "LogP": -2.549241743103942, "_RANK_": 1.0, "FirstInGroupByEnrichment": 1.0, "_LogP_MyList": -2.549241743103942, "_TotalGeneInLibrary": 30284.0, "_GeneInGO": 427.0, "shared_name": "102", "Gene": "GO:0061564", "_MEMBER_MyList": 1.0, "STDV_InGO": 2.3980835366759585, "_COUNT_001": 6.0, "SUID": 11421413, "id_original": "102", "selected": false, "Log_q_value_": -0.16015444946566013, "canonicalName": "GO:0061564", "CategoryID": 19.0, "Z_score": 3.931050123947507, "EvidenceCutoff": 0.0, "PARENT_GO": "19_GO:0032502 developmental process", "FirstInGroupByLogP": 1.0, "GROUP_ID": 18.0, "name": "102", "BestEnrichmentInGroup": 4.298346462280889, "CLUSTER_LABEL": "axon development", "GeneID": "288|347|351|3897|5354|445582", "GiniIndex": 0.0, "_InGO": 6.0606060606060606, "_COUNT_001_PCT": 100.0}, "position": {"x": 383.39011685644203, "y": 279.4571127714336}, "selected": false}, {"data": {"id": "11421410", "Enrichment": 27.808999081726355, "BestLogPInGroup": -3.764045150307292, "_PATTERN_": "M1", "_GeneInGOAndHitList": 3.0, "Hits": "MAOA|MGST1|SOD3", "Description": "Oxidative stress response", "_GeneInHitList": 99.0, "Category": "WikiPathways", "LogP": -3.764045150307292, "_RANK_": 1.0, "FirstInGroupByEnrichment": 1.0, "_LogP_MyList": -3.764045150307292, "_TotalGeneInLibrary": 30284.0, "_GeneInGO": 33.0, "shared_name": "101", "Gene": "WP408", "_MEMBER_MyList": 1.0, "STDV_InGO": 1.7228340715604882, "_COUNT_001": 3.0, "SUID": 11421410, "id_original": "101", "selected": false, "Log_q_value_": -0.6530227368019523, "canonicalName": "WP408", "CategoryID": 27.0, "Z_score": 8.824480697027786, "EvidenceCutoff": 0.0, "PARENT_GO": "", "FirstInGroupByLogP": 1.0, "GROUP_ID": 7.0, "name": "101", "BestEnrichmentInGroup": 27.808999081726355, "CLUSTER_LABEL": "Oxidative stress response", "GeneID": "4128|4257|6649", "GiniIndex": 0.0, "_InGO": 3.0303030303030303, "_COUNT_001_PCT": 100.0}, "position": {"x": 446.36440770422035, "y": 670.6363425077617}, "selected": false}, {"data": {"id": "11421407", "Enrichment": 31.644723092998955, "BestLogPInGroup": -3.9340307554536955, "_PATTERN_": "M1", "_GeneInGOAndHitList": 3.0, "Hits": "APOC1|APOD|PLTP", "Description": "NR1H3 & NR1H2 regulate gene expression linked to cholesterol transport and efflux", "_GeneInHitList": 99.0, "Category": "Reactome Gene Sets", "LogP": -3.9340307554536955, "_RANK_": 1.0, "FirstInGroupByEnrichment": 1.0, "_LogP_MyList": -3.9340307554536955, "_TotalGeneInLibrary": 30284.0, "_GeneInGO": 29.0, "shared_name": "100", "Gene": "R-HSA-9029569", "_MEMBER_MyList": 1.0, "STDV_InGO": 1.7228340715604882, "_COUNT_001": 3.0, "SUID": 11421407, "id_original": "100", "selected": false, "Log_q_value_": -0.6667779686900861, "canonicalName": "R-HSA-9029569", "CategoryID": 6.0, "Z_score": 9.455349299810726, "EvidenceCutoff": 0.0, "PARENT_GO": "", "FirstInGroupByLogP": 1.0, "GROUP_ID": 4.0, "name": "100", "BestEnrichmentInGroup": 31.644723092998955, "CLUSTER_LABEL": "NR1H3 & NR1H2 regulate gene expression linked to cholesterol transport and efflux", "GeneID": "341|347|5360", "GiniIndex": 0.0, "_InGO": 3.0303030303030303, "_COUNT_001_PCT": 100.0}, "position": {"x": -11.835482432498395, "y": 367.3456015409648}, "selected": false}, {"data": {"id": "11421404", "Enrichment": 7.911180773249739, "BestLogPInGroup": -3.930926525720068, "_PATTERN_": "M1", "_GeneInGOAndHitList": 6.0, "Hits": "ACTC1|ANK3|CAPN3|DSG2|NID1|PDLIM1", "Description": "Cytoskeleton in muscle cells", "_GeneInHitList": 99.0, "Category": "KEGG Pathway", "LogP": -3.930926525720068, "_RANK_": 1.0, "FirstInGroupByEnrichment": 1.0, "_LogP_MyList": -3.930926525720068, "_TotalGeneInLibrary": 30284.0, "_GeneInGO": 232.0, "shared_name": "99", "Gene": "hsa04820", "_MEMBER_MyList": 1.0, "STDV_InGO": 2.3980835366759585, "_COUNT_001": 6.0, "SUID": 11421404, "id_original": "99", "selected": false, "Log_q_value_": -0.6667779686900861, "canonicalName": "hsa04820", "CategoryID": 24.0, "Z_score": 6.051750442899429, "EvidenceCutoff": 0.0, "PARENT_GO": "", "FirstInGroupByLogP": 1.0, "GROUP_ID": 5.0, "name": "99", "BestEnrichmentInGroup": 7.911180773249739, "CLUSTER_LABEL": "Cytoskeleton in muscle cells", "GeneID": "70|288|825|1829|4811|9124", "GiniIndex": 0.0, "_InGO": 6.0606060606060606, "_COUNT_001_PCT": 100.0}, "position": {"x": 534.1686069229704, "y": -37.0305504976094}, "selected": false}, {"data": {"id": "11421401", "Enrichment": 7.005320379366181, "BestLogPInGroup": -2.3552173640319096, "_PATTERN_": "M1", "_GeneInGOAndHitList": 3.0, "Hits": "APOC1|APP|DHCR7", "Description": "secondary alcohol metabolic process", "_GeneInHitList": 99.0, "Category": "GO Biological Processes", "LogP": -2.0374936223826965, "_RANK_": 1.0, "FirstInGroupByEnrichment": 0.0, "_LogP_MyList": -2.0374936223826965, "_TotalGeneInLibrary": 30284.0, "_GeneInGO": 131.0, "shared_name": "98", "Gene": "GO:1902652", "_MEMBER_MyList": 1.0, "STDV_InGO": 1.7228340715604882, "_COUNT_001": 3.0, "SUID": 11421401, "id_original": "98", "selected": false, "Log_q_value_": 0.0, "canonicalName": "GO:1902652", "CategoryID": 19.0, "Z_score": 3.944827536609243, "EvidenceCutoff": 0.0, "PARENT_GO": "19_GO:0009987 cellular process", "FirstInGroupByLogP": 0.0, "GROUP_ID": 20.0, "name": "98", "BestEnrichmentInGroup": 7.647474747474748, "CLUSTER_LABEL": " ", "GeneID": "341|351|1717", "GiniIndex": 0.0, "_InGO": 3.0303030303030303, "_COUNT_001_PCT": 100.0}, "position": {"x": 114.21226231847817, "y": 326.8318991483867}, "selected": false}, {"data": {"id": "11421398", "Enrichment": 7.005320379366181, "BestLogPInGroup": -2.3552173640319096, "_PATTERN_": "M1", "_GeneInGOAndHitList": 3.0, "Hits": "APOC1|APP|DHCR7", "Description": "sterol metabolic process", "_GeneInHitList": 99.0, "Category": "GO Biological Processes", "LogP": -2.0374936223826965, "_RANK_": 1.0, "FirstInGroupByEnrichment": 0.0, "_LogP_MyList": -2.0374936223826965, "_TotalGeneInLibrary": 30284.0, "_GeneInGO": 131.0, "shared_name": "97", "Gene": "GO:0016125", "_MEMBER_MyList": 1.0, "STDV_InGO": 1.7228340715604882, "_COUNT_001": 3.0, "SUID": 11421398, "id_original": "97", "selected": false, "Log_q_value_": 0.0, "canonicalName": "GO:0016125", "CategoryID": 19.0, "Z_score": 3.944827536609243, "EvidenceCutoff": 0.0, "PARENT_GO": "19_GO:0009987 cellular process", "FirstInGroupByLogP": 0.0, "GROUP_ID": 20.0, "name": "97", "BestEnrichmentInGroup": 7.647474747474748, "CLUSTER_LABEL": " ", "GeneID": "341|351|1717", "GiniIndex": 0.0, "_InGO": 3.0303030303030303, "_COUNT_001_PCT": 100.0}, "position": {"x": 75.2884189346891, "y": 421.4912009061992}, "selected": false}, {"data": {"id": "11421395", "Enrichment": 7.647474747474748, "BestLogPInGroup": -2.3552173640319096, "_PATTERN_": "M1", "_GeneInGOAndHitList": 3.0, "Hits": "APOC1|APP|DHCR7", "Description": "cholesterol metabolic process", "_GeneInHitList": 99.0, "Category": "GO Biological Processes", "LogP": -2.141508092571279, "_RANK_": 1.0, "FirstInGroupByEnrichment": 0.0, "_LogP_MyList": -2.141508092571279, "_TotalGeneInLibrary": 30284.0, "_GeneInGO": 120.0, "shared_name": "96", "Gene": "GO:0008203", "_MEMBER_MyList": 1.0, "STDV_InGO": 1.7228340715604882, "_COUNT_001": 3.0, "SUID": 11421395, "id_original": "96", "selected": false, "Log_q_value_": 0.0, "canonicalName": "GO:0008203", "CategoryID": 19.0, "Z_score": 4.178537544076427, "EvidenceCutoff": 0.0, "PARENT_GO": "19_GO:0009987 cellular process", "FirstInGroupByLogP": 0.0, "GROUP_ID": 20.0, "name": "96", "BestEnrichmentInGroup": 7.647474747474748, "CLUSTER_LABEL": " ", "GeneID": "341|351|1717", "GiniIndex": 0.0, "_InGO": 3.0303030303030303, "_COUNT_001_PCT": 100.0}, "position": {"x": 129.91625706945473, "y": 447.5750632108867}, "selected": false}, {"data": {"id": "11421392", "Enrichment": 5.184728642355762, "BestLogPInGroup": -2.509835343261004, "_PATTERN_": "M1", "_GeneInGOAndHitList": 4.0, "Hits": "PPARG|TMSB4X|BCAS3|DNAJA4", "Description": "regulation of endothelial cell migration", "_GeneInHitList": 99.0, "Category": "GO Biological Processes", "LogP": -2.119303667202005, "_RANK_": 1.0, "FirstInGroupByEnrichment": 0.0, "_LogP_MyList": -2.119303667202005, "_TotalGeneInLibrary": 30284.0, "_GeneInGO": 236.0, "shared_name": "95", "Gene": "GO:0010594", "_MEMBER_MyList": 1.0, "STDV_InGO": 1.9789690695126556, "_COUNT_001": 4.0, "SUID": 11421392, "id_original": "95", "selected": false, "Log_q_value_": 0.0, "canonicalName": "GO:0010594", "CategoryID": 19.0, "Z_score": 3.6960426426790653, "EvidenceCutoff": 0.0, "PARENT_GO": "19_GO:0040011 locomotion", "FirstInGroupByLogP": 0.0, "GROUP_ID": 19.0, "name": "95", "BestEnrichmentInGroup": 5.184728642355762, "CLUSTER_LABEL": " ", "GeneID": "5468|7114|54828|55466", "GiniIndex": 0.0, "_InGO": 4.040404040404041, "_COUNT_001_PCT": 100.0}, "position": {"x": 196.02470128332192, "y": 421.01823948041795}, "selected": false}, {"data": {"id": "11421389", "Enrichment": 3.5988116458704695, "BestLogPInGroup": -2.509835343261004, "_PATTERN_": "M1", "_GeneInGOAndHitList": 6.0, "Hits": "DAP|ATN1|PMAIP1|PPARG|VDR|BCAS3", "Description": "response to nutrient levels", "_GeneInHitList": 99.0, "Category": "GO Biological Processes", "LogP": -2.1773871596226106, "_RANK_": 1.0, "FirstInGroupByEnrichment": 0.0, "_LogP_MyList": -2.1773871596226106, "_TotalGeneInLibrary": 30284.0, "_GeneInGO": 510.0, "shared_name": "94", "Gene": "GO:0031667", "_MEMBER_MyList": 1.0, "STDV_InGO": 2.3980835366759585, "_COUNT_001": 6.0, "SUID": 11421389, "id_original": "94", "selected": false, "Log_q_value_": 0.0, "canonicalName": "GO:0031667", "CategoryID": 19.0, "Z_score": 3.389711648471357, "EvidenceCutoff": 0.0, "PARENT_GO": "19_GO:0050896 response to stimulus", "FirstInGroupByLogP": 0.0, "GROUP_ID": 19.0, "name": "94", "BestEnrichmentInGroup": 5.184728642355762, "CLUSTER_LABEL": " ", "GeneID": "1611|1822|5366|5468|7421|54828", "GiniIndex": 0.0, "_InGO": 6.0606060606060606, "_COUNT_001_PCT": 100.0}, "position": {"x": 175.86991612707192, "y": 607.965505105418}, "selected": false}, {"data": {"id": "11421386", "Enrichment": 3.032992817695367, "BestLogPInGroup": -2.549241743103942, "_PATTERN_": "M1", "_GeneInGOAndHitList": 7.0, "Hits": "ANK3|APP|L1CAM|MDK|MFAP2|VDR|POTEE", "Description": "cell morphogenesis", "_GeneInHitList": 99.0, "Category": "GO Biological Processes", "LogP": -2.0694649578468507, "_RANK_": 1.0, "FirstInGroupByEnrichment": 0.0, "_LogP_MyList": -2.0694649578468507, "_TotalGeneInLibrary": 30284.0, "_GeneInGO": 706.0, "shared_name": "93", "Gene": "GO:0000902", "_MEMBER_MyList": 1.0, "STDV_InGO": 2.5762626767677763, "_COUNT_001": 7.0, "SUID": 11421386, "id_original": "93", "selected": false, "Log_q_value_": 0.0, "canonicalName": "GO:0000902", "CategoryID": 19.0, "Z_score": 3.1302227826531417, "EvidenceCutoff": 0.0, "PARENT_GO": "19_GO:0032502 developmental process", "FirstInGroupByLogP": 0.0, "GROUP_ID": 18.0, "name": "93", "BestEnrichmentInGroup": 4.298346462280889, "CLUSTER_LABEL": " ", "GeneID": "288|351|3897|4192|4237|7421|445582", "GiniIndex": 0.0, "_InGO": 7.070707070707071, "_COUNT_001_PCT": 100.0}, "position": {"x": 452.90173070226723, "y": 412.7729391874492}, "selected": false}, {"data": {"id": "11421383", "Enrichment": 3.516080343666551, "BestLogPInGroup": -2.549241743103942, "_PATTERN_": "M1", "_GeneInGOAndHitList": 6.0, "Hits": "ANK3|APP|FTL|TBXAS1|VDR|FBXL5", "Description": "monoatomic ion homeostasis", "_GeneInHitList": 99.0, "Category": "GO Biological Processes", "LogP": -2.1299785077356796, "_RANK_": 1.0, "FirstInGroupByEnrichment": 0.0, "_LogP_MyList": -2.1299785077356796, "_TotalGeneInLibrary": 30284.0, "_GeneInGO": 522.0, "shared_name": "92", "Gene": "GO:0050801", "_MEMBER_MyList": 1.0, "STDV_InGO": 2.3980835366759585, "_COUNT_001": 6.0, "SUID": 11421383, "id_original": "92", "selected": false, "Log_q_value_": 0.0, "canonicalName": "GO:0050801", "CategoryID": 19.0, "Z_score": 3.320856854360336, "EvidenceCutoff": 0.0, "PARENT_GO": "19_GO:0042592 homeostatic process", "FirstInGroupByLogP": 0.0, "GROUP_ID": 18.0, "name": "92", "BestEnrichmentInGroup": 4.298346462280889, "CLUSTER_LABEL": " ", "GeneID": "288|351|2512|6916|7421|26234", "GiniIndex": 0.0, "_InGO": 6.0606060606060606, "_COUNT_001_PCT": 100.0}, "position": {"x": 551.4068271378142, "y": 486.04704807416795}, "selected": false}, {"data": {"id": "11421380", "Enrichment": 4.152474976004388, "BestLogPInGroup": -2.549241743103942, "_PATTERN_": "M1", "_GeneInGOAndHitList": 6.0, "Hits": "ANK3|APP|FTL|TBXAS1|VDR|FBXL5", "Description": "inorganic ion homeostasis", "_GeneInHitList": 99.0, "Category": "GO Biological Processes", "LogP": -2.475676659799207, "_RANK_": 1.0, "FirstInGroupByEnrichment": 0.0, "_LogP_MyList": -2.475676659799207, "_TotalGeneInLibrary": 30284.0, "_GeneInGO": 442.0, "shared_name": "91", "Gene": "GO:0098771", "_MEMBER_MyList": 1.0, "STDV_InGO": 2.3980835366759585, "_COUNT_001": 6.0, "SUID": 11421380, "id_original": "91", "selected": false, "Log_q_value_": -0.12568821503255617, "canonicalName": "GO:0098771", "CategoryID": 19.0, "Z_score": 3.823580825280693, "EvidenceCutoff": 0.0, "PARENT_GO": "19_GO:0042592 homeostatic process", "FirstInGroupByLogP": 0.0, "GROUP_ID": 18.0, "name": "91", "BestEnrichmentInGroup": 4.298346462280889, "CLUSTER_LABEL": " ", "GeneID": "288|351|2512|6916|7421|26234", "GiniIndex": 0.0, "_InGO": 6.0606060606060606, "_COUNT_001_PCT": 100.0}, "position": {"x": 553.5550662735563, "y": 560.9041647733867}, "selected": false}, {"data": {"id": "11421377", "Enrichment": 9.559343434343434, "BestLogPInGroup": -2.5683425416566825, "_PATTERN_": "M1", "_GeneInGOAndHitList": 3.0, "Hits": "MDK|PPARG|NUPR1", "Description": "regulation of muscle cell apoptotic process", "_GeneInHitList": 99.0, "Category": "GO Biological Processes", "LogP": -2.4105409151239234, "_RANK_": 1.0, "FirstInGroupByEnrichment": 0.0, "_LogP_MyList": -2.4105409151239234, "_TotalGeneInLibrary": 30284.0, "_GeneInGO": 96.0, "shared_name": "90", "Gene": "GO:0010660", "_MEMBER_MyList": 1.0, "STDV_InGO": 1.7228340715604882, "_COUNT_001": 3.0, "SUID": 11421377, "id_original": "90", "selected": false, "Log_q_value_": -0.11510378894753699, "canonicalName": "GO:0010660", "CategoryID": 19.0, "Z_score": 4.810390727132552, "EvidenceCutoff": 0.0, "PARENT_GO": "19_GO:0050789 regulation of biological process", "FirstInGroupByLogP": 0.0, "GROUP_ID": 17.0, "name": "90", "BestEnrichmentInGroup": 9.559343434343434, "CLUSTER_LABEL": " ", "GeneID": "4192|5468|26471", "GiniIndex": 0.0, "_InGO": 3.0303030303030303, "_COUNT_001_PCT": 100.0}, "position": {"x": 102.7217685440641, "y": 412.4180807890117}, "selected": false}, {"data": {"id": "11421374", "Enrichment": 4.798415527827293, "BestLogPInGroup": -2.831005379032863, "_PATTERN_": "M1", "_GeneInGOAndHitList": 4.0, "Hits": "APP|AXL|MDK|NUPR1", "Description": "regulation of neuron apoptotic process", "_GeneInHitList": 99.0, "Category": "GO Biological Processes", "LogP": -2.004266644016618, "_RANK_": 1.0, "FirstInGroupByEnrichment": 0.0, "_LogP_MyList": -2.004266644016618, "_TotalGeneInLibrary": 30284.0, "_GeneInGO": 255.0, "shared_name": "89", "Gene": "GO:0043523", "_MEMBER_MyList": 1.0, "STDV_InGO": 1.9789690695126556, "_COUNT_001": 4.0, "SUID": 11421374, "id_original": "89", "selected": false, "Log_q_value_": 0.0, "canonicalName": "GO:0043523", "CategoryID": 19.0, "Z_score": 3.488378357519651, "EvidenceCutoff": 0.0, "PARENT_GO": "19_GO:0050789 regulation of biological process", "FirstInGroupByLogP": 0.0, "GROUP_ID": 15.0, "name": "89", "BestEnrichmentInGroup": 7.979973649538867, "CLUSTER_LABEL": " ", "GeneID": "351|558|4192|26471", "GiniIndex": 0.0, "_InGO": 4.040404040404041, "_COUNT_001_PCT": 100.0}, "position": {"x": 230.63593785558754, "y": 341.0607504667461}, "selected": false}, {"data": {"id": "11421371", "Enrichment": 7.979973649538867, "BestLogPInGroup": -2.831005379032863, "_PATTERN_": "M1", "_GeneInGOAndHitList": 3.0, "Hits": "APP|AXL|ATN1", "Description": "neuron apoptotic process", "_GeneInHitList": 99.0, "Category": "GO Biological Processes", "LogP": -2.1923495046652963, "_RANK_": 1.0, "FirstInGroupByEnrichment": 0.0, "_LogP_MyList": -2.1923495046652963, "_TotalGeneInLibrary": 30284.0, "_GeneInGO": 115.0, "shared_name": "88", "Gene": "GO:0051402", "_MEMBER_MyList": 1.0, "STDV_InGO": 1.7228340715604882, "_COUNT_001": 3.0, "SUID": 11421371, "id_original": "88", "selected": false, "Log_q_value_": 0.0, "canonicalName": "GO:0051402", "CategoryID": 19.0, "Z_score": 4.294807484160476, "EvidenceCutoff": 0.0, "PARENT_GO": "19_GO:0009987 cellular process", "FirstInGroupByLogP": 0.0, "GROUP_ID": 15.0, "name": "88", "BestEnrichmentInGroup": 7.979973649538867, "CLUSTER_LABEL": " ", "GeneID": "351|558|1822", "GiniIndex": 0.0, "_InGO": 3.0303030303030303, "_COUNT_001_PCT": 100.0}, "position": {"x": 224.34480016027504, "y": 434.1454977811992}, "selected": false}, {"data": {"id": "11421368", "Enrichment": 5.098316498316499, "BestLogPInGroup": -3.1087489785014846, "_PATTERN_": "M1", "_GeneInGOAndHitList": 4.0, "Hits": "APP|AXL|PPARG|RAC2", "Description": "anatomical structure maturation", "_GeneInHitList": 99.0, "Category": "GO Biological Processes", "LogP": -2.094198985548997, "_RANK_": 1.0, "FirstInGroupByEnrichment": 0.0, "_LogP_MyList": -2.094198985548997, "_TotalGeneInLibrary": 30284.0, "_GeneInGO": 240.0, "shared_name": "87", "Gene": "GO:0071695", "_MEMBER_MyList": 1.0, "STDV_InGO": 1.9789690695126556, "_COUNT_001": 4.0, "SUID": 11421368, "id_original": "87", "selected": false, "Log_q_value_": 0.0, "canonicalName": "GO:0071695", "CategoryID": 19.0, "Z_score": 3.6505112742094825, "EvidenceCutoff": 0.0, "PARENT_GO": "19_GO:0032502 developmental process", "FirstInGroupByLogP": 0.0, "GROUP_ID": 14.0, "name": "87", "BestEnrichmentInGroup": 8.267540267540268, "CLUSTER_LABEL": " ", "GeneID": "351|558|5468|5880", "GiniIndex": 0.0, "_InGO": 4.040404040404041, "_COUNT_001_PCT": 100.0}, "position": {"x": 281.2209064224821, "y": 341.1985068144023}, "selected": false}, {"data": {"id": "11421365", "Enrichment": 3.1033230859317817, "BestLogPInGroup": -3.1087489785014846, "_PATTERN_": "M1", "_GeneInGOAndHitList": 7.0, "Hits": "APP|AXL|MFAP2|PPARG|RAC2|SYK|TWSG1", "Description": "hemopoiesis", "_GeneInHitList": 99.0, "Category": "GO Biological Processes", "LogP": -2.1212463175293848, "_RANK_": 1.0, "FirstInGroupByEnrichment": 0.0, "_LogP_MyList": -2.1212463175293848, "_TotalGeneInLibrary": 30284.0, "_GeneInGO": 690.0, "shared_name": "86", "Gene": "GO:0030097", "_MEMBER_MyList": 1.0, "STDV_InGO": 2.5762626767677763, "_COUNT_001": 7.0, "SUID": 11421365, "id_original": "86", "selected": false, "Log_q_value_": 0.0, "canonicalName": "GO:0030097", "CategoryID": 19.0, "Z_score": 3.2007382124090893, "EvidenceCutoff": 0.0, "PARENT_GO": "19_GO:0032502 developmental process", "FirstInGroupByLogP": 0.0, "GROUP_ID": 14.0, "name": "86", "BestEnrichmentInGroup": 8.267540267540268, "CLUSTER_LABEL": " ", "GeneID": "351|558|4237|5468|5880|6850|57045", "GiniIndex": 0.0, "_InGO": 7.070707070707071, "_COUNT_001_PCT": 100.0}, "position": {"x": 294.8650104263883, "y": 420.86333225385545}, "selected": false}, {"data": {"id": "11421362", "Enrichment": 3.6781441671221233, "BestLogPInGroup": -3.1087489785014846, "_PATTERN_": "M1", "_GeneInGOAndHitList": 6.0, "Hits": "ANK3|APP|PCNT|PPARG|RAC2|CCT5", "Description": "positive regulation of protein localization", "_GeneInHitList": 99.0, "Category": "GO Biological Processes", "LogP": -2.222116961932336, "_RANK_": 1.0, "FirstInGroupByEnrichment": 0.0, "_LogP_MyList": -2.222116961932336, "_TotalGeneInLibrary": 30284.0, "_GeneInGO": 499.0, "shared_name": "85", "Gene": "GO:1903829", "_MEMBER_MyList": 1.0, "STDV_InGO": 2.3980835366759585, "_COUNT_001": 6.0, "SUID": 11421362, "id_original": "85", "selected": false, "Log_q_value_": 0.0, "canonicalName": "GO:1903829", "CategoryID": 19.0, "Z_score": 3.4546724599124046, "EvidenceCutoff": 0.0, "PARENT_GO": "19_GO:0051179 localization", "FirstInGroupByLogP": 0.0, "GROUP_ID": 14.0, "name": "85", "BestEnrichmentInGroup": 8.267540267540268, "CLUSTER_LABEL": " ", "GeneID": "288|351|5116|5468|5880|22948", "GiniIndex": 0.0, "_InGO": 6.0606060606060606, "_COUNT_001_PCT": 100.0}, "position": {"x": 172.02128331457192, "y": 318.4652304472148}, "selected": false}, {"data": {"id": "11421359", "Enrichment": 8.267540267540268, "BestLogPInGroup": -3.1087489785014846, "_PATTERN_": "M1", "_GeneInGOAndHitList": 3.0, "Hits": "AXL|RAC2|VDR", "Description": "tissue remodeling", "_GeneInHitList": 99.0, "Category": "GO Biological Processes", "LogP": -2.2348156580697345, "_RANK_": 1.0, "FirstInGroupByEnrichment": 0.0, "_LogP_MyList": -2.2348156580697345, "_TotalGeneInLibrary": 30284.0, "_GeneInGO": 111.0, "shared_name": "84", "Gene": "GO:0048771", "_MEMBER_MyList": 1.0, "STDV_InGO": 1.7228340715604882, "_COUNT_001": 3.0, "SUID": 11421359, "id_original": "84", "selected": false, "Log_q_value_": 0.0, "canonicalName": "GO:0048771", "CategoryID": 19.0, "Z_score": 4.392999413191081, "EvidenceCutoff": 0.0, "PARENT_GO": "19_GO:0032501 multicellular organismal process", "FirstInGroupByLogP": 0.0, "GROUP_ID": 14.0, "name": "84", "BestEnrichmentInGroup": 8.267540267540268, "CLUSTER_LABEL": " ", "GeneID": "558|5880|7421", "GiniIndex": 0.0, "_InGO": 3.0303030303030303, "_COUNT_001_PCT": 100.0}, "position": {"x": 345.33695905004555, "y": 477.1645407499492}, "selected": false}, {"data": {"id": "11421356", "Enrichment": 6.439978734715578, "BestLogPInGroup": -3.1087489785014846, "_PATTERN_": "M1", "_GeneInGOAndHitList": 4.0, "Hits": "APP|AXL|PPARG|RAC2", "Description": "cell maturation", "_GeneInHitList": 99.0, "Category": "GO Biological Processes", "LogP": -2.449324883777542, "_RANK_": 1.0, "FirstInGroupByEnrichment": 0.0, "_LogP_MyList": -2.449324883777542, "_TotalGeneInLibrary": 30284.0, "_GeneInGO": 190.0, "shared_name": "83", "Gene": "GO:0048469", "_MEMBER_MyList": 1.0, "STDV_InGO": 1.9789690695126556, "_COUNT_001": 4.0, "SUID": 11421356, "id_original": "83", "selected": false, "Log_q_value_": -0.11661687139576458, "canonicalName": "GO:0048469", "CategoryID": 19.0, "Z_score": 4.307799679856415, "EvidenceCutoff": 0.0, "PARENT_GO": "19_GO:0032502 developmental process", "FirstInGroupByLogP": 0.0, "GROUP_ID": 14.0, "name": "83", "BestEnrichmentInGroup": 8.267540267540268, "CLUSTER_LABEL": " ", "GeneID": "351|558|5468|5880", "GiniIndex": 0.0, "_InGO": 4.040404040404041, "_COUNT_001_PCT": 100.0}, "position": {"x": 204.40942113195473, "y": 402.7121176542461}, "selected": false}, {"data": {"id": "11421353", "Enrichment": 3.914612302180858, "BestLogPInGroup": -3.1087489785014846, "_PATTERN_": "M1", "_GeneInGOAndHitList": 7.0, "Hits": "ANK3|APOD|APP|PCNT|PPARG|RAC2|CCT5", "Description": "regulation of establishment of protein localization", "_GeneInHitList": 99.0, "Category": "GO Biological Processes", "LogP": -2.66759058071716, "_RANK_": 1.0, "FirstInGroupByEnrichment": 0.0, "_LogP_MyList": -2.66759058071716, "_TotalGeneInLibrary": 30284.0, "_GeneInGO": 547.0, "shared_name": "82", "Gene": "GO:0070201", "_MEMBER_MyList": 1.0, "STDV_InGO": 2.5762626767677763, "_COUNT_001": 7.0, "SUID": 11421353, "id_original": "82", "selected": false, "Log_q_value_": -0.23274579651820299, "canonicalName": "GO:0070201", "CategoryID": 19.0, "Z_score": 3.9395565226912, "EvidenceCutoff": 0.0, "PARENT_GO": "19_GO:0051179 localization", "FirstInGroupByLogP": 0.0, "GROUP_ID": 14.0, "name": "82", "BestEnrichmentInGroup": 8.267540267540268, "CLUSTER_LABEL": " ", "GeneID": "288|347|351|5116|5468|5880|22948", "GiniIndex": 0.0, "_InGO": 7.070707070707071, "_COUNT_001_PCT": 100.0}, "position": {"x": 80.22076146398598, "y": 369.75981662885545}, "selected": false}, {"data": {"id": "11421350", "Enrichment": 3.4761248852157944, "BestLogPInGroup": -3.136141477308432, "_PATTERN_": "M1", "_GeneInGOAndHitList": 7.0, "Hits": "APP|CAPN3|L1CAM|LIN7A|OLFM1|DUSP10|DCBLD2", "Description": "regulation of growth", "_GeneInHitList": 99.0, "Category": "GO Biological Processes", "LogP": -2.383378402144366, "_RANK_": 1.0, "FirstInGroupByEnrichment": 0.0, "_LogP_MyList": -2.383378402144366, "_TotalGeneInLibrary": 30284.0, "_GeneInGO": 616.0, "shared_name": "81", "Gene": "GO:0040008", "_MEMBER_MyList": 1.0, "STDV_InGO": 2.5762626767677763, "_COUNT_001": 7.0, "SUID": 11421350, "id_original": "81", "selected": false, "Log_q_value_": -0.09312704255017895, "canonicalName": "GO:0040008", "CategoryID": 19.0, "Z_score": 3.5558237083934703, "EvidenceCutoff": 0.0, "PARENT_GO": "19_GO:0040007 growth", "FirstInGroupByLogP": 0.0, "GROUP_ID": 13.0, "name": "81", "BestEnrichmentInGroup": 5.61282550273376, "CLUSTER_LABEL": " ", "GeneID": "351|825|3897|8825|10439|11221|131566", "GiniIndex": 0.0, "_InGO": 7.070707070707071, "_COUNT_001_PCT": 100.0}, "position": {"x": 442.74438969884926, "y": 289.2568259061992}, "selected": false}, {"data": {"id": "11421347", "Enrichment": 5.28931971006899, "BestLogPInGroup": -3.294142206592013, "_PATTERN_": "M1", "_GeneInGOAndHitList": 6.0, "Hits": "OPRD1|PMAIP1|PPARG|SOD3|PDLIM1|FUNDC1", "Description": "response to oxygen levels", "_GeneInHitList": 99.0, "Category": "GO Biological Processes", "LogP": -3.0029452824984784, "_RANK_": 1.0, "FirstInGroupByEnrichment": 0.0, "_LogP_MyList": -3.0029452824984784, "_TotalGeneInLibrary": 30284.0, "_GeneInGO": 347.0, "shared_name": "80", "Gene": "GO:0070482", "_MEMBER_MyList": 1.0, "STDV_InGO": 2.3980835366759585, "_COUNT_001": 6.0, "SUID": 11421347, "id_original": "80", "selected": false, "Log_q_value_": -0.3818993958028505, "canonicalName": "GO:0070482", "CategoryID": 19.0, "Z_score": 4.602252818414961, "EvidenceCutoff": 0.0, "PARENT_GO": "19_GO:0050896 response to stimulus", "FirstInGroupByLogP": 0.0, "GROUP_ID": 12.0, "name": "80", "BestEnrichmentInGroup": 6.017685047193244, "CLUSTER_LABEL": " ", "GeneID": "4985|5366|5468|6649|9124|139341", "GiniIndex": 0.0, "_InGO": 6.0606060606060606, "_COUNT_001_PCT": 100.0}, "position": {"x": 274.76537816320473, "y": 564.0429587186992}, "selected": false}, {"data": {"id": "11421344", "Enrichment": 5.753586016908901, "BestLogPInGroup": -3.294142206592013, "_PATTERN_": "M1", "_GeneInGOAndHitList": 6.0, "Hits": "OPRD1|PMAIP1|PPARG|SOD3|PDLIM1|FUNDC1", "Description": "response to decreased oxygen levels", "_GeneInHitList": 99.0, "Category": "GO Biological Processes", "LogP": -3.1921223344058083, "_RANK_": 1.0, "FirstInGroupByEnrichment": 0.0, "_LogP_MyList": -3.1921223344058083, "_TotalGeneInLibrary": 30284.0, "_GeneInGO": 319.0, "shared_name": "79", "Gene": "GO:0036293", "_MEMBER_MyList": 1.0, "STDV_InGO": 2.3980835366759585, "_COUNT_001": 6.0, "SUID": 11421344, "id_original": "79", "selected": false, "Log_q_value_": -0.46157638804793727, "canonicalName": "GO:0036293", "CategoryID": 19.0, "Z_score": 4.887997925739223, "EvidenceCutoff": 0.0, "PARENT_GO": "19_GO:0050896 response to stimulus", "FirstInGroupByLogP": 0.0, "GROUP_ID": 12.0, "name": "79", "BestEnrichmentInGroup": 6.017685047193244, "CLUSTER_LABEL": " ", "GeneID": "4985|5366|5468|6649|9124|139341", "GiniIndex": 0.0, "_InGO": 6.0606060606060606, "_COUNT_001_PCT": 100.0}, "position": {"x": 225.5633212784391, "y": 587.079274636668}, "selected": false}, {"data": {"id": "11421341", "Enrichment": 6.952249770431589, "BestLogPInGroup": -3.333022899271196, "_PATTERN_": "M1", "_GeneInGOAndHitList": 3.0, "Hits": "MPZ|PLP1|PLLP", "Description": "axon ensheathment", "_GeneInHitList": 99.0, "Category": "GO Biological Processes", "LogP": -2.0285248320089604, "_RANK_": 1.0, "FirstInGroupByEnrichment": 0.0, "_LogP_MyList": -2.0285248320089604, "_TotalGeneInLibrary": 30284.0, "_GeneInGO": 132.0, "shared_name": "78", "Gene": "GO:0008366", "_MEMBER_MyList": 1.0, "STDV_InGO": 1.7228340715604882, "_COUNT_001": 3.0, "SUID": 11421341, "id_original": "78", "selected": false, "Log_q_value_": 0.0, "canonicalName": "GO:0008366", "CategoryID": 19.0, "Z_score": 3.924926296164311, "EvidenceCutoff": 0.0, "PARENT_GO": "19_GO:0032502 developmental process", "FirstInGroupByLogP": 0.0, "GROUP_ID": 11.0, "name": "78", "BestEnrichmentInGroup": 19.949934123847168, "CLUSTER_LABEL": " ", "GeneID": "4359|5354|51090", "GiniIndex": 0.0, "_InGO": 3.0303030303030303, "_COUNT_001_PCT": 100.0}, "position": {"x": 564.2643253067595, "y": 119.72626255170701}, "selected": false}, {"data": {"id": "11421338", "Enrichment": 6.952249770431589, "BestLogPInGroup": -3.333022899271196, "_PATTERN_": "M1", "_GeneInGOAndHitList": 3.0, "Hits": "MPZ|PLP1|PLLP", "Description": "ensheathment of neurons", "_GeneInHitList": 99.0, "Category": "GO Biological Processes", "LogP": -2.0285248320089604, "_RANK_": 1.0, "FirstInGroupByEnrichment": 0.0, "_LogP_MyList": -2.0285248320089604, "_TotalGeneInLibrary": 30284.0, "_GeneInGO": 132.0, "shared_name": "77", "Gene": "GO:0007272", "_MEMBER_MyList": 1.0, "STDV_InGO": 1.7228340715604882, "_COUNT_001": 3.0, "SUID": 11421338, "id_original": "77", "selected": false, "Log_q_value_": 0.0, "canonicalName": "GO:0007272", "CategoryID": 19.0, "Z_score": 3.924926296164311, "EvidenceCutoff": 0.0, "PARENT_GO": "19_GO:0032502 developmental process", "FirstInGroupByLogP": 0.0, "GROUP_ID": 11.0, "name": "77", "BestEnrichmentInGroup": 19.949934123847168, "CLUSTER_LABEL": " ", "GeneID": "4359|5354|51090", "GiniIndex": 0.0, "_InGO": 3.0303030303030303, "_COUNT_001_PCT": 100.0}, "position": {"x": 635.377988026486, "y": 145.88586948530076}, "selected": false}, {"data": {"id": "11421335", "Enrichment": 7.059207459207459, "BestLogPInGroup": -3.333022899271196, "_PATTERN_": "M1", "_GeneInGOAndHitList": 3.0, "Hits": "MPZ|PLP1|PLLP", "Description": "myelination", "_GeneInHitList": 99.0, "Category": "GO Biological Processes", "LogP": -2.04653936688345, "_RANK_": 1.0, "FirstInGroupByEnrichment": 0.0, "_LogP_MyList": -2.04653936688345, "_TotalGeneInLibrary": 30284.0, "_GeneInGO": 130.0, "shared_name": "76", "Gene": "GO:0042552", "_MEMBER_MyList": 1.0, "STDV_InGO": 1.7228340715604882, "_COUNT_001": 3.0, "SUID": 11421335, "id_original": "76", "selected": false, "Log_q_value_": 0.0, "canonicalName": "GO:0042552", "CategoryID": 19.0, "Z_score": 3.9649388051124235, "EvidenceCutoff": 0.0, "PARENT_GO": "19_GO:0032502 developmental process", "FirstInGroupByLogP": 0.0, "GROUP_ID": 11.0, "name": "76", "BestEnrichmentInGroup": 19.949934123847168, "CLUSTER_LABEL": " ", "GeneID": "4359|5354|51090", "GiniIndex": 0.0, "_InGO": 3.0303030303030303, "_COUNT_001_PCT": 100.0}, "position": {"x": 639.7583286026579, "y": 197.40242527143357}, "selected": false}, {"data": {"id": "11421332", "Enrichment": 10.196632996632998, "BestLogPInGroup": -3.333022899271196, "_PATTERN_": "M1", "_GeneInGOAndHitList": 3.0, "Hits": "PLP1|S100A1|POTEE", "Description": "midbrain development", "_GeneInHitList": 99.0, "Category": "GO Biological Processes", "LogP": -2.489421445577024, "_RANK_": 1.0, "FirstInGroupByEnrichment": 0.0, "_LogP_MyList": -2.489421445577024, "_TotalGeneInLibrary": 30284.0, "_GeneInGO": 90.0, "shared_name": "75", "Gene": "GO:0030901", "_MEMBER_MyList": 1.0, "STDV_InGO": 1.7228340715604882, "_COUNT_001": 3.0, "SUID": 11421332, "id_original": "75", "selected": false, "Log_q_value_": -0.1328633767656621, "canonicalName": "GO:0030901", "CategoryID": 19.0, "Z_score": 5.003930171472522, "EvidenceCutoff": 0.0, "PARENT_GO": "19_GO:0032502 developmental process", "FirstInGroupByLogP": 0.0, "GROUP_ID": 11.0, "name": "75", "BestEnrichmentInGroup": 19.949934123847168, "CLUSTER_LABEL": " ", "GeneID": "5354|6271|445582", "GiniIndex": 0.0, "_InGO": 3.0303030303030303, "_COUNT_001_PCT": 100.0}, "position": {"x": 499.20908849035317, "y": 180.0167136015117}, "selected": false}, {"data": {"id": "11421329", "Enrichment": 13.29995608256478, "BestLogPInGroup": -3.333022899271196, "_PATTERN_": "M1", "_GeneInGOAndHitList": 3.0, "Hits": "PLP1|S100A1|POTEE", "Description": "neural nucleus development", "_GeneInHitList": 99.0, "Category": "GO Biological Processes", "LogP": -2.818618057947988, "_RANK_": 1.0, "FirstInGroupByEnrichment": 0.0, "_LogP_MyList": -2.818618057947988, "_TotalGeneInLibrary": 30284.0, "_GeneInGO": 69.0, "shared_name": "74", "Gene": "GO:0048857", "_MEMBER_MyList": 1.0, "STDV_InGO": 1.7228340715604882, "_COUNT_001": 3.0, "SUID": 11421329, "id_original": "74", "selected": false, "Log_q_value_": -0.28820161151323703, "canonicalName": "GO:0048857", "CategoryID": 19.0, "Z_score": 5.857850211487744, "EvidenceCutoff": 0.0, "PARENT_GO": "19_GO:0032502 developmental process", "FirstInGroupByLogP": 0.0, "GROUP_ID": 11.0, "name": "74", "BestEnrichmentInGroup": 19.949934123847168, "CLUSTER_LABEL": " ", "GeneID": "5354|6271|445582", "GiniIndex": 0.0, "_InGO": 3.0303030303030303, "_COUNT_001_PCT": 100.0}, "position": {"x": 536.7089969376188, "y": 258.7065024198711}, "selected": false}, {"data": {"id": "11421326", "Enrichment": 7.979973649538867, "BestLogPInGroup": -3.378188243895266, "_PATTERN_": "M1", "_GeneInGOAndHitList": 3.0, "Hits": "DAP|PMAIP1|RCN3", "Description": "positive regulation of peptidase activity", "_GeneInHitList": 99.0, "Category": "GO Biological Processes", "LogP": -2.1923495046652963, "_RANK_": 1.0, "FirstInGroupByEnrichment": 0.0, "_LogP_MyList": -2.1923495046652963, "_TotalGeneInLibrary": 30284.0, "_GeneInGO": 115.0, "shared_name": "73", "Gene": "GO:0010952", "_MEMBER_MyList": 1.0, "STDV_InGO": 1.7228340715604882, "_COUNT_001": 3.0, "SUID": 11421326, "id_original": "73", "selected": false, "Log_q_value_": 0.0, "canonicalName": "GO:0010952", "CategoryID": 19.0, "Z_score": 4.294807484160476, "EvidenceCutoff": 0.0, "PARENT_GO": "19_GO:0048518 positive regulation of biological process", "FirstInGroupByLogP": 0.0, "GROUP_ID": 10.0, "name": "73", "BestEnrichmentInGroup": 9.659968102073366, "CLUSTER_LABEL": " ", "GeneID": "1611|5366|57333", "GiniIndex": 0.0, "_InGO": 3.0303030303030303, "_COUNT_001_PCT": 100.0}, "position": {"x": 68.56658665929848, "y": 598.656911355418}, "selected": false}, {"data": {"id": "11421323", "Enrichment": 4.525132986671448, "BestLogPInGroup": -3.378188243895266, "_PATTERN_": "M1", "_GeneInGOAndHitList": 5.0, "Hits": "CAPN3|DAP|OPRD1|SYK|NUPR1", "Description": "regulation of DNA-binding transcription factor activity", "_GeneInHitList": 99.0, "Category": "GO Biological Processes", "LogP": -2.291226093806245, "_RANK_": 1.0, "FirstInGroupByEnrichment": 0.0, "_LogP_MyList": -2.291226093806245, "_TotalGeneInLibrary": 30284.0, "_GeneInGO": 338.0, "shared_name": "72", "Gene": "GO:0051090", "_MEMBER_MyList": 1.0, "STDV_InGO": 2.200878850596578, "_COUNT_001": 5.0, "SUID": 11421323, "id_original": "72", "selected": false, "Log_q_value_": -0.027077536776263247, "canonicalName": "GO:0051090", "CategoryID": 19.0, "Z_score": 3.7323804075841456, "EvidenceCutoff": 0.0, "PARENT_GO": "19_GO:0050789 regulation of biological process", "FirstInGroupByLogP": 0.0, "GROUP_ID": 10.0, "name": "72", "BestEnrichmentInGroup": 9.659968102073366, "CLUSTER_LABEL": " ", "GeneID": "825|1611|4985|6850|26471", "GiniIndex": 0.0, "_InGO": 5.05050505050505, "_COUNT_001_PCT": 100.0}, "position": {"x": 113.95817296300942, "y": 577.6337790311992}, "selected": false}, {"data": {"id": "11421320", "Enrichment": 4.6069124984787635, "BestLogPInGroup": -3.378188243895266, "_PATTERN_": "M1", "_GeneInGOAndHitList": 5.0, "Hits": "DAP|PMAIP1|SYK|NUPR1|SLFN12", "Description": "apoptotic signaling pathway", "_GeneInHitList": 99.0, "Category": "GO Biological Processes", "LogP": -2.323724149068155, "_RANK_": 1.0, "FirstInGroupByEnrichment": 0.0, "_LogP_MyList": -2.323724149068155, "_TotalGeneInLibrary": 30284.0, "_GeneInGO": 332.0, "shared_name": "71", "Gene": "GO:0097190", "_MEMBER_MyList": 1.0, "STDV_InGO": 2.200878850596578, "_COUNT_001": 5.0, "SUID": 11421320, "id_original": "71", "selected": false, "Log_q_value_": -0.052276353296673905, "canonicalName": "GO:0097190", "CategoryID": 19.0, "Z_score": 3.7845407906733044, "EvidenceCutoff": 0.0, "PARENT_GO": "19_GO:0050896 response to stimulus", "FirstInGroupByLogP": 0.0, "GROUP_ID": 10.0, "name": "71", "BestEnrichmentInGroup": 9.659968102073366, "CLUSTER_LABEL": " ", "GeneID": "1611|5366|6850|26471|55106", "GiniIndex": 0.0, "_InGO": 5.05050505050505, "_COUNT_001_PCT": 100.0}, "position": {"x": 20.44311253820473, "y": 541.1065573515117}, "selected": false}, {"data": {"id": "11421317", "Enrichment": 9.659968102073366, "BestLogPInGroup": -3.378188243895266, "_PATTERN_": "M1", "_GeneInGOAndHitList": 3.0, "Hits": "DAP|MAGEA3|NUPR1", "Description": "negative regulation of autophagy", "_GeneInHitList": 99.0, "Category": "GO Biological Processes", "LogP": -2.423308404525177, "_RANK_": 1.0, "FirstInGroupByEnrichment": 0.0, "_LogP_MyList": -2.423308404525177, "_TotalGeneInLibrary": 30284.0, "_GeneInGO": 95.0, "shared_name": "70", "Gene": "GO:0010507", "_MEMBER_MyList": 1.0, "STDV_InGO": 1.7228340715604882, "_COUNT_001": 3.0, "SUID": 11421317, "id_original": "70", "selected": false, "Log_q_value_": -0.11510378894753699, "canonicalName": "GO:0010507", "CategoryID": 19.0, "Z_score": 4.841447053920643, "EvidenceCutoff": 0.0, "PARENT_GO": "19_GO:0048519 negative regulation of biological process", "FirstInGroupByLogP": 0.0, "GROUP_ID": 10.0, "name": "70", "BestEnrichmentInGroup": 9.659968102073366, "CLUSTER_LABEL": " ", "GeneID": "1611|4102|26471", "GiniIndex": 0.0, "_InGO": 3.0303030303030303, "_COUNT_001_PCT": 100.0}, "position": {"x": 8.75292699132973, "y": 482.6987204374492}, "selected": false}, {"data": {"id": "11421314", "Enrichment": 3.9800983815853703, "BestLogPInGroup": -3.378188243895266, "_PATTERN_": "M1", "_GeneInGOAndHitList": 7.0, "Hits": "APP|CAPN3|DAP|MAGEA3|PMAIP1|NUPR1|RCN3", "Description": "regulation of proteolysis", "_GeneInHitList": 99.0, "Category": "GO Biological Processes", "LogP": -2.7080139283914213, "_RANK_": 1.0, "FirstInGroupByEnrichment": 0.0, "_LogP_MyList": -2.7080139283914213, "_TotalGeneInLibrary": 30284.0, "_GeneInGO": 538.0, "shared_name": "69", "Gene": "GO:0030162", "_MEMBER_MyList": 1.0, "STDV_InGO": 2.5762626767677763, "_COUNT_001": 7.0, "SUID": 11421314, "id_original": "69", "selected": false, "Log_q_value_": -0.23274579651820299, "canonicalName": "GO:0030162", "CategoryID": 19.0, "Z_score": 3.9941917300244594, "EvidenceCutoff": 0.0, "PARENT_GO": "19_GO:0050789 regulation of biological process", "FirstInGroupByLogP": 0.0, "GROUP_ID": 10.0, "name": "69", "BestEnrichmentInGroup": 9.659968102073366, "CLUSTER_LABEL": " ", "GeneID": "351|825|1611|4102|5366|26471|57333", "GiniIndex": 0.0, "_InGO": 7.070707070707071, "_COUNT_001_PCT": 100.0}, "position": {"x": 55.622098133907855, "y": 508.58012912885545}, "selected": false}, {"data": {"id": "11421311", "Enrichment": 7.169507575757576, "BestLogPInGroup": -3.5799300509752063, "_PATTERN_": "M1", "_GeneInGOAndHitList": 3.0, "Hits": "APOC1|APP|SYK", "Description": "regulation of receptor-mediated endocytosis", "_GeneInHitList": 99.0, "Category": "GO Biological Processes", "LogP": -2.0648665481321564, "_RANK_": 1.0, "FirstInGroupByEnrichment": 0.0, "_LogP_MyList": -2.0648665481321564, "_TotalGeneInLibrary": 30284.0, "_GeneInGO": 128.0, "shared_name": "68", "Gene": "GO:0048259", "_MEMBER_MyList": 1.0, "STDV_InGO": 1.7228340715604882, "_COUNT_001": 3.0, "SUID": 11421311, "id_original": "68", "selected": false, "Log_q_value_": 0.0, "canonicalName": "GO:0048259", "CategoryID": 19.0, "Z_score": 4.005807495356639, "EvidenceCutoff": 0.0, "PARENT_GO": "19_GO:0051179 localization", "FirstInGroupByLogP": 0.0, "GROUP_ID": 9.0, "name": "68", "BestEnrichmentInGroup": 24.149920255183414, "CLUSTER_LABEL": " ", "GeneID": "341|351|6850", "GiniIndex": 0.0, "_InGO": 3.0303030303030303, "_COUNT_001_PCT": 100.0}, "position": {"x": 167.62139622961098, "y": 434.6516012968242}, "selected": false}, {"data": {"id": "11421308", "Enrichment": 8.739971139971141, "BestLogPInGroup": -3.5799300509752063, "_PATTERN_": "M1", "_GeneInGOAndHitList": 3.0, "Hits": "APOD|APP|SYK", "Description": "regulation of chemokine production", "_GeneInHitList": 99.0, "Category": "GO Biological Processes", "LogP": -2.3017842670731707, "_RANK_": 1.0, "FirstInGroupByEnrichment": 0.0, "_LogP_MyList": -2.3017842670731707, "_TotalGeneInLibrary": 30284.0, "_GeneInGO": 105.0, "shared_name": "67", "Gene": "GO:0032642", "_MEMBER_MyList": 1.0, "STDV_InGO": 1.7228340715604882, "_COUNT_001": 3.0, "SUID": 11421308, "id_original": "67", "selected": false, "Log_q_value_": -0.03400142538809495, "canonicalName": "GO:0032642", "CategoryID": 19.0, "Z_score": 4.54991228059413, "EvidenceCutoff": 0.0, "PARENT_GO": "19_GO:0032501 multicellular organismal process", "FirstInGroupByLogP": 0.0, "GROUP_ID": 9.0, "name": "67", "BestEnrichmentInGroup": 24.149920255183414, "CLUSTER_LABEL": " ", "GeneID": "347|351|6850", "GiniIndex": 0.0, "_InGO": 3.0303030303030303, "_COUNT_001_PCT": 100.0}, "position": {"x": 201.93011204992348, "y": 333.4244589628398}, "selected": false}, {"data": {"id": "11421305", "Enrichment": 4.096861471861472, "BestLogPInGroup": -3.5799300509752063, "_PATTERN_": "M1", "_GeneInGOAndHitList": 6.0, "Hits": "APOD|AXL|CD151|MDK|SYK|DCBLD2", "Description": "response to wounding", "_GeneInHitList": 99.0, "Category": "GO Biological Processes", "LogP": -2.447109449768199, "_RANK_": 1.0, "FirstInGroupByEnrichment": 0.0, "_LogP_MyList": -2.447109449768199, "_TotalGeneInLibrary": 30284.0, "_GeneInGO": 448.0, "shared_name": "66", "Gene": "GO:0009611", "_MEMBER_MyList": 1.0, "STDV_InGO": 2.3980835366759585, "_COUNT_001": 6.0, "SUID": 11421305, "id_original": "66", "selected": false, "Log_q_value_": -0.11661687139576458, "canonicalName": "GO:0009611", "CategoryID": 19.0, "Z_score": 3.7819165551134533, "EvidenceCutoff": 0.0, "PARENT_GO": "19_GO:0050896 response to stimulus", "FirstInGroupByLogP": 0.0, "GROUP_ID": 9.0, "name": "66", "BestEnrichmentInGroup": 24.149920255183414, "CLUSTER_LABEL": " ", "GeneID": "347|558|977|4192|6850|131566", "GiniIndex": 0.0, "_InGO": 6.0606060606060606, "_COUNT_001_PCT": 100.0}, "position": {"x": 220.80202977453285, "y": 392.71416233198045}, "selected": false}, {"data": {"id": "11421302", "Enrichment": 3.914612302180858, "BestLogPInGroup": -3.5799300509752063, "_PATTERN_": "M1", "_GeneInGOAndHitList": 7.0, "Hits": "APOC1|APP|AXL|CD151|RAC2|SYK|PLLP", "Description": "regulation of vesicle-mediated transport", "_GeneInHitList": 99.0, "Category": "GO Biological Processes", "LogP": -2.66759058071716, "_RANK_": 1.0, "FirstInGroupByEnrichment": 0.0, "_LogP_MyList": -2.66759058071716, "_TotalGeneInLibrary": 30284.0, "_GeneInGO": 547.0, "shared_name": "65", "Gene": "GO:0060627", "_MEMBER_MyList": 1.0, "STDV_InGO": 2.5762626767677763, "_COUNT_001": 7.0, "SUID": 11421302, "id_original": "65", "selected": false, "Log_q_value_": -0.23274579651820299, "canonicalName": "GO:0060627", "CategoryID": 19.0, "Z_score": 3.9395565226912, "EvidenceCutoff": 0.0, "PARENT_GO": "19_GO:0051179 localization", "FirstInGroupByLogP": 0.0, "GROUP_ID": 9.0, "name": "65", "BestEnrichmentInGroup": 24.149920255183414, "CLUSTER_LABEL": " ", "GeneID": "341|351|558|977|5880|6850|51090", "GiniIndex": 0.0, "_InGO": 7.070707070707071, "_COUNT_001_PCT": 100.0}, "position": {"x": 148.10496251379067, "y": 362.3408407987773}, "selected": false}, {"data": {"id": "11421299", "Enrichment": 7.695572072930565, "BestLogPInGroup": -3.5799300509752063, "_PATTERN_": "M1", "_GeneInGOAndHitList": 4.0, "Hits": "APP|AXL|CD151|SYK", "Description": "positive regulation of endocytosis", "_GeneInHitList": 99.0, "Category": "GO Biological Processes", "LogP": -2.7281079475014938, "_RANK_": 1.0, "FirstInGroupByEnrichment": 0.0, "_LogP_MyList": -2.7281079475014938, "_TotalGeneInLibrary": 30284.0, "_GeneInGO": 159.0, "shared_name": "64", "Gene": "GO:0045807", "_MEMBER_MyList": 1.0, "STDV_InGO": 1.9789690695126556, "_COUNT_001": 4.0, "SUID": 11421299, "id_original": "64", "selected": false, "Log_q_value_": -0.2421106408551557, "canonicalName": "GO:0045807", "CategoryID": 19.0, "Z_score": 4.847794248693261, "EvidenceCutoff": 0.0, "PARENT_GO": "19_GO:0051179 localization", "FirstInGroupByLogP": 0.0, "GROUP_ID": 9.0, "name": "64", "BestEnrichmentInGroup": 24.149920255183414, "CLUSTER_LABEL": " ", "GeneID": "351|558|977|6850", "GiniIndex": 0.0, "_InGO": 4.040404040404041, "_COUNT_001_PCT": 100.0}, "position": {"x": 179.4402744034391, "y": 326.9460654081523}, "selected": false}, {"data": {"id": "11421296", "Enrichment": 5.939786211630872, "BestLogPInGroup": -3.5799300509752063, "_PATTERN_": "M1", "_GeneInGOAndHitList": 6.0, "Hits": "APOC1|APP|AXL|CD151|SYK|PLLP", "Description": "regulation of endocytosis", "_GeneInHitList": 99.0, "Category": "GO Biological Processes", "LogP": -3.264446739281779, "_RANK_": 1.0, "FirstInGroupByEnrichment": 0.0, "_LogP_MyList": -3.264446739281779, "_TotalGeneInLibrary": 30284.0, "_GeneInGO": 309.0, "shared_name": "63", "Gene": "GO:0030100", "_MEMBER_MyList": 1.0, "STDV_InGO": 2.3980835366759585, "_COUNT_001": 6.0, "SUID": 11421296, "id_original": "63", "selected": false, "Log_q_value_": -0.4666202507613799, "canonicalName": "GO:0030100", "CategoryID": 19.0, "Z_score": 4.998379801336048, "EvidenceCutoff": 0.0, "PARENT_GO": "19_GO:0051179 localization", "FirstInGroupByLogP": 0.0, "GROUP_ID": 9.0, "name": "63", "BestEnrichmentInGroup": 24.149920255183414, "CLUSTER_LABEL": " ", "GeneID": "341|351|558|977|6850|51090", "GiniIndex": 0.0, "_InGO": 6.0606060606060606, "_COUNT_001_PCT": 100.0}, "position": {"x": 160.39846532140785, "y": 254.3879294218242}, "selected": false}, {"data": {"id": "11421293", "Enrichment": 20.393265993265995, "BestLogPInGroup": -3.5799300509752063, "_PATTERN_": "M1", "_GeneInGOAndHitList": 3.0, "Hits": "APP|PPARG|SYK", "Description": "cellular response to lipoprotein particle stimulus", "_GeneInHitList": 99.0, "Category": "GO Biological Processes", "LogP": -3.3612842639844587, "_RANK_": 1.0, "FirstInGroupByEnrichment": 0.0, "_LogP_MyList": -3.3612842639844587, "_TotalGeneInLibrary": 30284.0, "_GeneInGO": 45.0, "shared_name": "62", "Gene": "GO:0071402", "_MEMBER_MyList": 1.0, "STDV_InGO": 1.7228340715604882, "_COUNT_001": 3.0, "SUID": 11421293, "id_original": "62", "selected": false, "Log_q_value_": -0.5231044392267581, "canonicalName": "GO:0071402", "CategoryID": 19.0, "Z_score": 7.455812092563422, "EvidenceCutoff": 0.0, "PARENT_GO": "19_GO:0050896 response to stimulus", "FirstInGroupByLogP": 0.0, "GROUP_ID": 9.0, "name": "62", "BestEnrichmentInGroup": 24.149920255183414, "CLUSTER_LABEL": " ", "GeneID": "351|5468|6850", "GiniIndex": 0.0, "_InGO": 3.0303030303030303, "_COUNT_001_PCT": 100.0}, "position": {"x": 181.2925693253141, "y": 436.0439352811992}, "selected": false}, {"data": {"id": "11421290", "Enrichment": 24.149920255183414, "BestLogPInGroup": -3.5799300509752063, "_PATTERN_": "M1", "_GeneInGOAndHitList": 3.0, "Hits": "APP|PPARG|SYK", "Description": "cellular response to low-density lipoprotein particle stimulus", "_GeneInHitList": 99.0, "Category": "GO Biological Processes", "LogP": -3.5799300509752063, "_RANK_": 1.0, "FirstInGroupByEnrichment": 0.0, "_LogP_MyList": -3.5799300509752063, "_TotalGeneInLibrary": 30284.0, "_GeneInGO": 38.0, "shared_name": "61", "Gene": "GO:0071404", "_MEMBER_MyList": 1.0, "STDV_InGO": 1.7228340715604882, "_COUNT_001": 3.0, "SUID": 11421290, "id_original": "61", "selected": false, "Log_q_value_": -0.6445047380789358, "canonicalName": "GO:0071404", "CategoryID": 19.0, "Z_score": 8.177654899882857, "EvidenceCutoff": 0.0, "PARENT_GO": "19_GO:0050896 response to stimulus", "FirstInGroupByLogP": 0.0, "GROUP_ID": 9.0, "name": "61", "BestEnrichmentInGroup": 24.149920255183414, "CLUSTER_LABEL": " ", "GeneID": "351|5468|6850", "GiniIndex": 0.0, "_InGO": 3.0303030303030303, "_COUNT_001_PCT": 100.0}, "position": {"x": 109.2436191300016, "y": 407.74980686323045}, "selected": false}, {"data": {"id": "11421287", "Enrichment": 10.428374655647383, "BestLogPInGroup": -3.7249576300461276, "_PATTERN_": "M1", "_GeneInGOAndHitList": 3.0, "Hits": "APP|TMSB4X|NUPR1", "Description": "regulation of nucleotide metabolic process", "_GeneInHitList": 99.0, "Category": "GO Biological Processes", "LogP": -2.5169927606432125, "_RANK_": 1.0, "FirstInGroupByEnrichment": 0.0, "_LogP_MyList": -2.5169927606432125, "_TotalGeneInLibrary": 30284.0, "_GeneInGO": 88.0, "shared_name": "60", "Gene": "GO:0006140", "_MEMBER_MyList": 1.0, "STDV_InGO": 1.7228340715604882, "_COUNT_001": 3.0, "SUID": 11421287, "id_original": "60", "selected": false, "Log_q_value_": -0.15138656285445376, "canonicalName": "GO:0006140", "CategoryID": 19.0, "Z_score": 5.072533395987972, "EvidenceCutoff": 0.0, "PARENT_GO": "19_GO:0050789 regulation of biological process", "FirstInGroupByLogP": 0.0, "GROUP_ID": 8.0, "name": "60", "BestEnrichmentInGroup": 26.99108734402852, "CLUSTER_LABEL": " ", "GeneID": "351|7114|26471", "GiniIndex": 0.0, "_InGO": 3.0303030303030303, "_COUNT_001_PCT": 100.0}, "position": {"x": 35.626675770626605, "y": 331.65752170698045}, "selected": false}, {"data": {"id": "11421284", "Enrichment": 10.548241030999652, "BestLogPInGroup": -3.7249576300461276, "_PATTERN_": "M1", "_GeneInGOAndHitList": 3.0, "Hits": "APP|TMSB4X|NUPR1", "Description": "regulation of purine nucleotide metabolic process", "_GeneInHitList": 99.0, "Category": "GO Biological Processes", "LogP": -2.531034539069109, "_RANK_": 1.0, "FirstInGroupByEnrichment": 0.0, "_LogP_MyList": -2.531034539069109, "_TotalGeneInLibrary": 30284.0, "_GeneInGO": 87.0, "shared_name": "59", "Gene": "GO:1900542", "_MEMBER_MyList": 1.0, "STDV_InGO": 1.7228340715604882, "_COUNT_001": 3.0, "SUID": 11421284, "id_original": "59", "selected": false, "Log_q_value_": -0.15149256333705766, "canonicalName": "GO:1900542", "CategoryID": 19.0, "Z_score": 5.107666772776153, "EvidenceCutoff": 0.0, "PARENT_GO": "19_GO:0050789 regulation of biological process", "FirstInGroupByLogP": 0.0, "GROUP_ID": 8.0, "name": "59", "BestEnrichmentInGroup": 26.99108734402852, "CLUSTER_LABEL": " ", "GeneID": "351|7114|26471", "GiniIndex": 0.0, "_InGO": 3.0303030303030303, "_COUNT_001_PCT": 100.0}, "position": {"x": 136.12339513097817, "y": 416.6232809843242}, "selected": false}, {"data": {"id": "11421281", "Enrichment": 3.763256466244164, "BestLogPInGroup": -3.7249576300461276, "_PATTERN_": "M1", "_GeneInGOAndHitList": 7.0, "Hits": "APP|PMAIP1|PPARG|VDR|OLFM1|NUPR1|CALHM2", "Description": "positive regulation of apoptotic process", "_GeneInHitList": 99.0, "Category": "GO Biological Processes", "LogP": -2.5722160499359905, "_RANK_": 1.0, "FirstInGroupByEnrichment": 0.0, "_LogP_MyList": -2.5722160499359905, "_TotalGeneInLibrary": 30284.0, "_GeneInGO": 569.0, "shared_name": "58", "Gene": "GO:0043065", "_MEMBER_MyList": 1.0, "STDV_InGO": 2.5762626767677763, "_COUNT_001": 7.0, "SUID": 11421281, "id_original": "58", "selected": false, "Log_q_value_": -0.1744027452239888, "canonicalName": "GO:0043065", "CategoryID": 19.0, "Z_score": 3.810754019269626, "EvidenceCutoff": 0.0, "PARENT_GO": "19_GO:0048518 positive regulation of biological process", "FirstInGroupByLogP": 0.0, "GROUP_ID": 8.0, "name": "58", "BestEnrichmentInGroup": 26.99108734402852, "CLUSTER_LABEL": " ", "GeneID": "351|5366|5468|7421|10439|26471|51063", "GiniIndex": 0.0, "_InGO": 7.070707070707071, "_COUNT_001_PCT": 100.0}, "position": {"x": 207.17272679601723, "y": 426.0329489530742}, "selected": false}, {"data": {"id": "11421278", "Enrichment": 12.074960127591707, "BestLogPInGroup": -3.7249576300461276, "_PATTERN_": "M1", "_GeneInGOAndHitList": 3.0, "Hits": "APP|TMSB4X|NUPR1", "Description": "regulation of ATP metabolic process", "_GeneInHitList": 99.0, "Category": "GO Biological Processes", "LogP": -2.6981133255749987, "_RANK_": 1.0, "FirstInGroupByEnrichment": 0.0, "_LogP_MyList": -2.6981133255749987, "_TotalGeneInLibrary": 30284.0, "_GeneInGO": 76.0, "shared_name": "57", "Gene": "GO:1903578", "_MEMBER_MyList": 1.0, "STDV_InGO": 1.7228340715604882, "_COUNT_001": 3.0, "SUID": 11421278, "id_original": "57", "selected": false, "Log_q_value_": -0.23274579651820299, "canonicalName": "GO:1903578", "CategoryID": 19.0, "Z_score": 5.536170242838388, "EvidenceCutoff": 0.0, "PARENT_GO": "19_GO:0050789 regulation of biological process", "FirstInGroupByLogP": 0.0, "GROUP_ID": 8.0, "name": "57", "BestEnrichmentInGroup": 26.99108734402852, "CLUSTER_LABEL": " ", "GeneID": "351|7114|26471", "GiniIndex": 0.0, "_InGO": 3.0303030303030303, "_COUNT_001_PCT": 100.0}, "position": {"x": 76.81664769445473, "y": 329.6605429472148}, "selected": false}, {"data": {"id": "11421275", "Enrichment": 7.793604838190827, "BestLogPInGroup": -3.7249576300461276, "_PATTERN_": "M1", "_GeneInGOAndHitList": 4.0, "Hits": "APP|PMAIP1|PPARG|TMSB4X", "Description": "positive regulation of small molecule metabolic process", "_GeneInHitList": 99.0, "Category": "GO Biological Processes", "LogP": -2.7481546950164093, "_RANK_": 1.0, "FirstInGroupByEnrichment": 0.0, "_LogP_MyList": -2.7481546950164093, "_TotalGeneInLibrary": 30284.0, "_GeneInGO": 157.0, "shared_name": "56", "Gene": "GO:0062013", "_MEMBER_MyList": 1.0, "STDV_InGO": 1.9789690695126556, "_COUNT_001": 4.0, "SUID": 11421275, "id_original": "56", "selected": false, "Log_q_value_": -0.24367398267605808, "canonicalName": "GO:0062013", "CategoryID": 19.0, "Z_score": 4.88757708217824, "EvidenceCutoff": 0.0, "PARENT_GO": "19_GO:0048518 positive regulation of biological process", "FirstInGroupByLogP": 0.0, "GROUP_ID": 8.0, "name": "56", "BestEnrichmentInGroup": 26.99108734402852, "CLUSTER_LABEL": " ", "GeneID": "351|5366|5468|7114", "GiniIndex": 0.0, "_InGO": 4.040404040404041, "_COUNT_001_PCT": 100.0}, "position": {"x": 172.11864964757973, "y": 492.5678610624492}, "selected": false}, {"data": {"id": "11421272", "Enrichment": 8.212053420107113, "BestLogPInGroup": -3.7249576300461276, "_PATTERN_": "M1", "_GeneInGOAndHitList": 4.0, "Hits": "APP|PMAIP1|PPARG|NUPR1", "Description": "positive regulation of apoptotic signaling pathway", "_GeneInHitList": 99.0, "Category": "GO Biological Processes", "LogP": -2.83128915720249, "_RANK_": 1.0, "FirstInGroupByEnrichment": 0.0, "_LogP_MyList": -2.83128915720249, "_TotalGeneInLibrary": 30284.0, "_GeneInGO": 149.0, "shared_name": "55", "Gene": "GO:2001235", "_MEMBER_MyList": 1.0, "STDV_InGO": 1.9789690695126556, "_COUNT_001": 4.0, "SUID": 11421272, "id_original": "55", "selected": false, "Log_q_value_": -0.28820161151323703, "canonicalName": "GO:2001235", "CategoryID": 19.0, "Z_score": 5.054031293951623, "EvidenceCutoff": 0.0, "PARENT_GO": "19_GO:0048518 positive regulation of biological process", "FirstInGroupByLogP": 0.0, "GROUP_ID": 8.0, "name": "55", "BestEnrichmentInGroup": 26.99108734402852, "CLUSTER_LABEL": " ", "GeneID": "351|5366|5468|26471", "GiniIndex": 0.0, "_InGO": 4.040404040404041, "_COUNT_001_PCT": 100.0}, "position": {"x": 210.53664891515785, "y": 501.40019748823045}, "selected": false}, {"data": {"id": "11421269", "Enrichment": 5.243982683982685, "BestLogPInGroup": -3.7249576300461276, "_PATTERN_": "M1", "_GeneInGOAndHitList": 6.0, "Hits": "APOC1|APP|PMAIP1|PPARG|TMSB4X|NUPR1", "Description": "regulation of small molecule metabolic process", "_GeneInHitList": 99.0, "Category": "GO Biological Processes", "LogP": -2.9837479630905026, "_RANK_": 1.0, "FirstInGroupByEnrichment": 0.0, "_LogP_MyList": -2.9837479630905026, "_TotalGeneInLibrary": 30284.0, "_GeneInGO": 350.0, "shared_name": "54", "Gene": "GO:0062012", "_MEMBER_MyList": 1.0, "STDV_InGO": 2.3980835366759585, "_COUNT_001": 6.0, "SUID": 11421269, "id_original": "54", "selected": false, "Log_q_value_": -0.37281191983586454, "canonicalName": "GO:0062012", "CategoryID": 19.0, "Z_score": 4.5734791523498854, "EvidenceCutoff": 0.0, "PARENT_GO": "19_GO:0050789 regulation of biological process", "FirstInGroupByLogP": 0.0, "GROUP_ID": 8.0, "name": "54", "BestEnrichmentInGroup": 26.99108734402852, "CLUSTER_LABEL": " ", "GeneID": "341|351|5366|5468|7114|26471", "GiniIndex": 0.0, "_InGO": 6.0606060606060606, "_COUNT_001_PCT": 100.0}, "position": {"x": 167.47086827550942, "y": 366.3487448515117}, "selected": false}, {"data": {"id": "11421266", "Enrichment": 4.176095425242184, "BestLogPInGroup": -3.7249576300461276, "_PATTERN_": "M1", "_GeneInGOAndHitList": 8.0, "Hits": "APP|DHCR7|PMAIP1|PPARG|VDR|OLFM1|NUPR1|CALHM2", "Description": "positive regulation of programmed cell death", "_GeneInHitList": 99.0, "Category": "GO Biological Processes", "LogP": -3.163549755966422, "_RANK_": 1.0, "FirstInGroupByEnrichment": 0.0, "_LogP_MyList": -3.163549755966422, "_TotalGeneInLibrary": 30284.0, "_GeneInGO": 586.0, "shared_name": "53", "Gene": "GO:0043068", "_MEMBER_MyList": 1.0, "STDV_InGO": 2.739131597330529, "_COUNT_001": 8.0, "SUID": 11421266, "id_original": "53", "selected": false, "Log_q_value_": -0.4536884084684021, "canonicalName": "GO:0043068", "CategoryID": 19.0, "Z_score": 4.446314766181808, "EvidenceCutoff": 0.0, "PARENT_GO": "19_GO:0048518 positive regulation of biological process", "FirstInGroupByLogP": 0.0, "GROUP_ID": 8.0, "name": "53", "BestEnrichmentInGroup": 26.99108734402852, "CLUSTER_LABEL": " ", "GeneID": "351|1717|5366|5468|7421|10439|26471|51063", "GiniIndex": 0.0, "_InGO": 8.080808080808081, "_COUNT_001_PCT": 100.0}, "position": {"x": 113.95464818273598, "y": 526.7751974882304}, "selected": false}, {"data": {"id": "11421263", "Enrichment": 13.29995608256478, "BestLogPInGroup": -3.7249576300461276, "_PATTERN_": "M1", "_GeneInGOAndHitList": 4.0, "Hits": "APP|MAGEA3|PMAIP1|NUPR1", "Description": "regulation of response to endoplasmic reticulum stress", "_GeneInHitList": 99.0, "Category": "GO Biological Processes", "LogP": -3.6183242122065256, "_RANK_": 1.0, "FirstInGroupByEnrichment": 0.0, "_LogP_MyList": -3.6183242122065256, "_TotalGeneInLibrary": 30284.0, "_GeneInGO": 92.0, "shared_name": "52", "Gene": "GO:1905897", "_MEMBER_MyList": 1.0, "STDV_InGO": 1.9789690695126556, "_COUNT_001": 4.0, "SUID": 11421263, "id_original": "52", "selected": false, "Log_q_value_": -0.6445047380789358, "canonicalName": "GO:1905897", "CategoryID": 19.0, "Z_score": 6.766638704232659, "EvidenceCutoff": 0.0, "PARENT_GO": "19_GO:0050896 response to stimulus", "FirstInGroupByLogP": 0.0, "GROUP_ID": 8.0, "name": "52", "BestEnrichmentInGroup": 26.99108734402852, "CLUSTER_LABEL": " ", "GeneID": "351|4102|5366|26471", "GiniIndex": 0.0, "_InGO": 4.040404040404041, "_COUNT_001_PCT": 100.0}, "position": {"x": 188.89355199132973, "y": 529.0486349882304}, "selected": false}, {"data": {"id": "11421260", "Enrichment": 4.8363476663871925, "BestLogPInGroup": -3.764045150307292, "_PATTERN_": "M1", "_GeneInGOAndHitList": 4.0, "Hits": "MGST1|OPRD1|SOD3|NUPR1", "Description": "response to toxic substance", "_GeneInHitList": 99.0, "Category": "GO Biological Processes", "LogP": -2.015891075915834, "_RANK_": 1.0, "FirstInGroupByEnrichment": 0.0, "_LogP_MyList": -2.015891075915834, "_TotalGeneInLibrary": 30284.0, "_GeneInGO": 253.0, "shared_name": "51", "Gene": "GO:0009636", "_MEMBER_MyList": 1.0, "STDV_InGO": 1.9789690695126556, "_COUNT_001": 4.0, "SUID": 11421260, "id_original": "51", "selected": false, "Log_q_value_": 0.0, "canonicalName": "GO:0009636", "CategoryID": 19.0, "Z_score": 3.5092537849763548, "EvidenceCutoff": 0.0, "PARENT_GO": "19_GO:0050896 response to stimulus", "FirstInGroupByLogP": 0.0, "GROUP_ID": 7.0, "name": "51", "BestEnrichmentInGroup": 27.808999081726355, "CLUSTER_LABEL": " ", "GeneID": "4257|4985|6649|26471", "GiniIndex": 0.0, "_InGO": 4.040404040404041, "_COUNT_001_PCT": 100.0}, "position": {"x": 314.4558574417692, "y": 611.509450417918}, "selected": false}, {"data": {"id": "11421257", "Enrichment": 7.169507575757576, "BestLogPInGroup": -3.764045150307292, "_PATTERN_": "M1", "_GeneInGOAndHitList": 3.0, "Hits": "MGST1|OPRD1|SOD3", "Description": "cellular response to toxic substance", "_GeneInHitList": 99.0, "Category": "GO Biological Processes", "LogP": -2.0648665481321564, "_RANK_": 1.0, "FirstInGroupByEnrichment": 0.0, "_LogP_MyList": -2.0648665481321564, "_TotalGeneInLibrary": 30284.0, "_GeneInGO": 128.0, "shared_name": "50", "Gene": "GO:0097237", "_MEMBER_MyList": 1.0, "STDV_InGO": 1.7228340715604882, "_COUNT_001": 3.0, "SUID": 11421257, "id_original": "50", "selected": false, "Log_q_value_": 0.0, "canonicalName": "GO:0097237", "CategoryID": 19.0, "Z_score": 4.005807495356639, "EvidenceCutoff": 0.0, "PARENT_GO": "19_GO:0050896 response to stimulus", "FirstInGroupByLogP": 0.0, "GROUP_ID": 7.0, "name": "50", "BestEnrichmentInGroup": 27.808999081726355, "CLUSTER_LABEL": " ", "GeneID": "4257|4985|6649", "GiniIndex": 0.0, "_InGO": 3.0303030303030303, "_COUNT_001_PCT": 100.0}, "position": {"x": 343.11908643041664, "y": 655.918630105418}, "selected": false}, {"data": {"id": "11421254", "Enrichment": 4.871003023869266, "BestLogPInGroup": -3.764045150307292, "_PATTERN_": "M1", "_GeneInGOAndHitList": 5.0, "Hits": "FTL|MGST1|PLTP|SOD3|VDR", "Description": "Nuclear receptors meta pathway", "_GeneInHitList": 99.0, "Category": "WikiPathways", "LogP": -2.4256199810340764, "_RANK_": 1.0, "FirstInGroupByEnrichment": 0.0, "_LogP_MyList": -2.4256199810340764, "_TotalGeneInLibrary": 30284.0, "_GeneInGO": 314.0, "shared_name": "49", "Gene": "WP2882", "_MEMBER_MyList": 1.0, "STDV_InGO": 2.200878850596578, "_COUNT_001": 5.0, "SUID": 11421254, "id_original": "49", "selected": false, "Log_q_value_": -0.11510378894753699, "canonicalName": "WP2882", "CategoryID": 27.0, "Z_score": 3.948811643793732, "EvidenceCutoff": 0.0, "PARENT_GO": "", "FirstInGroupByLogP": 0.0, "GROUP_ID": 7.0, "name": "49", "BestEnrichmentInGroup": 27.808999081726355, "CLUSTER_LABEL": " ", "GeneID": "2512|4257|5360|6649|7421", "GiniIndex": 0.0, "_InGO": 5.05050505050505, "_COUNT_001_PCT": 100.0}, "position": {"x": 451.6473972061735, "y": 592.2783102811992}, "selected": false}, {"data": {"id": "11421251", "Enrichment": 4.454839658723154, "BestLogPInGroup": -3.7795701546494596, "_PATTERN_": "M1", "_GeneInGOAndHitList": 6.0, "Hits": "APP|AXL|DCT|MDK|TWSG1|LHX8", "Description": "forebrain development", "_GeneInHitList": 99.0, "Category": "GO Biological Processes", "LogP": -2.6260517187001327, "_RANK_": 1.0, "FirstInGroupByEnrichment": 0.0, "_LogP_MyList": -2.6260517187001327, "_TotalGeneInLibrary": 30284.0, "_GeneInGO": 412.0, "shared_name": "48", "Gene": "GO:0030900", "_MEMBER_MyList": 1.0, "STDV_InGO": 2.3980835366759585, "_COUNT_001": 6.0, "SUID": 11421251, "id_original": "48", "selected": false, "Log_q_value_": -0.21125819548315247, "canonicalName": "GO:0030900", "CategoryID": 19.0, "Z_score": 4.043577855599551, "EvidenceCutoff": 0.0, "PARENT_GO": "19_GO:0032502 developmental process", "FirstInGroupByLogP": 0.0, "GROUP_ID": 6.0, "name": "48", "BestEnrichmentInGroup": 9.559343434343434, "CLUSTER_LABEL": " ", "GeneID": "351|558|1638|4192|57045|431707", "GiniIndex": 0.0, "_InGO": 6.0606060606060606, "_COUNT_001_PCT": 100.0}, "position": {"x": 347.06127850805336, "y": 336.0341696561992}, "selected": false}, {"data": {"id": "11421248", "Enrichment": 5.56179981634527, "BestLogPInGroup": -3.7795701546494596, "_PATTERN_": "M1", "_GeneInGOAndHitList": 5.0, "Hits": "APP|MDK|PLP1|DUSP10|GPR157", "Description": "gliogenesis", "_GeneInHitList": 99.0, "Category": "GO Biological Processes", "LogP": -2.672385816385873, "_RANK_": 1.0, "FirstInGroupByEnrichment": 0.0, "_LogP_MyList": -2.672385816385873, "_TotalGeneInLibrary": 30284.0, "_GeneInGO": 275.0, "shared_name": "47", "Gene": "GO:0042063", "_MEMBER_MyList": 1.0, "STDV_InGO": 2.200878850596578, "_COUNT_001": 5.0, "SUID": 11421248, "id_original": "47", "selected": false, "Log_q_value_": -0.23274579651820299, "canonicalName": "GO:0042063", "CategoryID": 19.0, "Z_score": 4.352093969818726, "EvidenceCutoff": 0.0, "PARENT_GO": "19_GO:0032502 developmental process", "FirstInGroupByLogP": 0.0, "GROUP_ID": 6.0, "name": "47", "BestEnrichmentInGroup": 9.559343434343434, "CLUSTER_LABEL": " ", "GeneID": "351|4192|5354|11221|80045", "GiniIndex": 0.0, "_InGO": 5.05050505050505, "_COUNT_001_PCT": 100.0}, "position": {"x": 312.79619328771645, "y": 238.1330466093242}, "selected": false}, {"data": {"id": "11421245", "Enrichment": 8.380794243807944, "BestLogPInGroup": -3.7795701546494596, "_PATTERN_": "M1", "_GeneInGOAndHitList": 4.0, "Hits": "APP|MDK|RAC2|TMSB4X", "Description": "positive regulation of chemotaxis", "_GeneInHitList": 99.0, "Category": "GO Biological Processes", "LogP": -2.8637523474643567, "_RANK_": 1.0, "FirstInGroupByEnrichment": 0.0, "_LogP_MyList": -2.8637523474643567, "_TotalGeneInLibrary": 30284.0, "_GeneInGO": 146.0, "shared_name": "46", "Gene": "GO:0050921", "_MEMBER_MyList": 1.0, "STDV_InGO": 1.9789690695126556, "_COUNT_001": 4.0, "SUID": 11421245, "id_original": "46", "selected": false, "Log_q_value_": -0.30575237939751715, "canonicalName": "GO:0050921", "CategoryID": 19.0, "Z_score": 5.1196912101826895, "EvidenceCutoff": 0.0, "PARENT_GO": "19_GO:0040011 locomotion", "FirstInGroupByLogP": 0.0, "GROUP_ID": 6.0, "name": "46", "BestEnrichmentInGroup": 9.559343434343434, "CLUSTER_LABEL": " ", "GeneID": "351|4192|5880|7114", "GiniIndex": 0.0, "_InGO": 4.040404040404041, "_COUNT_001_PCT": 100.0}, "position": {"x": 306.02949254308754, "y": 307.81328342573045}, "selected": false}, {"data": {"id": "11421242", "Enrichment": 3.7882227851268104, "BestLogPInGroup": -3.7795701546494596, "_PATTERN_": "M1", "_GeneInGOAndHitList": 8.0, "Hits": "APP|CD151|MDK|PLP1|RAC2|TMSB4X|ATP8A1|BCAS3", "Description": "positive regulation of locomotion", "_GeneInHitList": 99.0, "Category": "GO Biological Processes", "LogP": -2.8922154947960705, "_RANK_": 1.0, "FirstInGroupByEnrichment": 0.0, "_LogP_MyList": -2.8922154947960705, "_TotalGeneInLibrary": 30284.0, "_GeneInGO": 646.0, "shared_name": "45", "Gene": "GO:0040017", "_MEMBER_MyList": 1.0, "STDV_InGO": 2.739131597330529, "_COUNT_001": 8.0, "SUID": 11421242, "id_original": "45", "selected": false, "Log_q_value_": -0.31973770336060825, "canonicalName": "GO:0040017", "CategoryID": 19.0, "Z_score": 4.102425844883174, "EvidenceCutoff": 0.0, "PARENT_GO": "19_GO:0040011 locomotion", "FirstInGroupByLogP": 0.0, "GROUP_ID": 6.0, "name": "45", "BestEnrichmentInGroup": 9.559343434343434, "CLUSTER_LABEL": " ", "GeneID": "351|977|4192|5354|5880|7114|10396|54828", "GiniIndex": 0.0, "_InGO": 8.080808080808081, "_COUNT_001_PCT": 100.0}, "position": {"x": 166.82102696691567, "y": 236.23943088666795}, "selected": false}, {"data": {"id": "11421239", "Enrichment": 3.85992416276328, "BestLogPInGroup": -3.7795701546494596, "_PATTERN_": "M1", "_GeneInGOAndHitList": 8.0, "Hits": "APP|LSAMP|MDK|MME|OPRD1|ATP8A1|GPR157|LHX8", "Description": "behavior", "_GeneInHitList": 99.0, "Category": "GO Biological Processes", "LogP": -2.9438688138802234, "_RANK_": 1.0, "FirstInGroupByEnrichment": 0.0, "_LogP_MyList": -2.9438688138802234, "_TotalGeneInLibrary": 30284.0, "_GeneInGO": 634.0, "shared_name": "44", "Gene": "GO:0007610", "_MEMBER_MyList": 1.0, "STDV_InGO": 2.739131597330529, "_COUNT_001": 8.0, "SUID": 11421239, "id_original": "44", "selected": false, "Log_q_value_": -0.3564138664751083, "canonicalName": "GO:0007610", "CategoryID": 19.0, "Z_score": 4.16781326503322, "EvidenceCutoff": 0.0, "PARENT_GO": "19_GO:0032501 multicellular organismal process", "FirstInGroupByLogP": 0.0, "GROUP_ID": 6.0, "name": "44", "BestEnrichmentInGroup": 9.559343434343434, "CLUSTER_LABEL": " ", "GeneID": "351|4045|4192|4311|4985|10396|80045|431707", "GiniIndex": 0.0, "_InGO": 8.080808080808081, "_COUNT_001_PCT": 100.0}, "position": {"x": 439.0725528458219, "y": 147.190618020457}, "selected": false}, {"data": {"id": "11421236", "Enrichment": 3.884431617764952, "BestLogPInGroup": -3.7795701546494596, "_PATTERN_": "M1", "_GeneInGOAndHitList": 8.0, "Hits": "APP|CD151|MDK|PLP1|RAC2|TMSB4X|ATP8A1|BCAS3", "Description": "positive regulation of cell motility", "_GeneInHitList": 99.0, "Category": "GO Biological Processes", "LogP": -2.9613632906755427, "_RANK_": 1.0, "FirstInGroupByEnrichment": 0.0, "_LogP_MyList": -2.9613632906755427, "_TotalGeneInLibrary": 30284.0, "_GeneInGO": 630.0, "shared_name": "43", "Gene": "GO:2000147", "_MEMBER_MyList": 1.0, "STDV_InGO": 2.739131597330529, "_COUNT_001": 8.0, "SUID": 11421236, "id_original": "43", "selected": false, "Log_q_value_": -0.36622151460413666, "canonicalName": "GO:2000147", "CategoryID": 19.0, "Z_score": 4.189964429298166, "EvidenceCutoff": 0.0, "PARENT_GO": "19_GO:0040011 locomotion", "FirstInGroupByLogP": 0.0, "GROUP_ID": 6.0, "name": "43", "BestEnrichmentInGroup": 9.559343434343434, "CLUSTER_LABEL": " ", "GeneID": "351|977|4192|5354|5880|7114|10396|54828", "GiniIndex": 0.0, "_InGO": 8.080808080808081, "_COUNT_001_PCT": 100.0}, "position": {"x": 219.55216710363442, "y": 309.5685629667461}, "selected": false}, {"data": {"id": "11421233", "Enrichment": 4.0786531986532, "BestLogPInGroup": -3.7795701546494596, "_PATTERN_": "M1", "_GeneInGOAndHitList": 8.0, "Hits": "APP|CD151|MDK|PLP1|RAC2|TMSB4X|ATP8A1|BCAS3", "Description": "positive regulation of cell migration", "_GeneInHitList": 99.0, "Category": "GO Biological Processes", "LogP": -3.097205935474261, "_RANK_": 1.0, "FirstInGroupByEnrichment": 0.0, "_LogP_MyList": -3.097205935474261, "_TotalGeneInLibrary": 30284.0, "_GeneInGO": 600.0, "shared_name": "42", "Gene": "GO:0030335", "_MEMBER_MyList": 1.0, "STDV_InGO": 2.739131597330529, "_COUNT_001": 8.0, "SUID": 11421233, "id_original": "42", "selected": false, "Log_q_value_": -0.4259739903323718, "canonicalName": "GO:0030335", "CategoryID": 19.0, "Z_score": 4.3621102592107635, "EvidenceCutoff": 0.0, "PARENT_GO": "19_GO:0040011 locomotion", "FirstInGroupByLogP": 0.0, "GROUP_ID": 6.0, "name": "42", "BestEnrichmentInGroup": 9.559343434343434, "CLUSTER_LABEL": " ", "GeneID": "351|977|4192|5354|5880|7114|10396|54828", "GiniIndex": 0.0, "_InGO": 8.080808080808081, "_COUNT_001_PCT": 100.0}, "position": {"x": 296.78123204504067, "y": 293.72185276166795}, "selected": false}, {"data": {"id": "11421230", "Enrichment": 7.080995136550691, "BestLogPInGroup": -3.7795701546494596, "_PATTERN_": "M1", "_GeneInGOAndHitList": 5.0, "Hits": "APP|MDK|PLP1|DUSP10|GPR157", "Description": "glial cell differentiation", "_GeneInHitList": 99.0, "Category": "GO Biological Processes", "LogP": -3.135600284401666, "_RANK_": 1.0, "FirstInGroupByEnrichment": 0.0, "_LogP_MyList": -3.135600284401666, "_TotalGeneInLibrary": 30284.0, "_GeneInGO": 216.0, "shared_name": "41", "Gene": "GO:0010001", "_MEMBER_MyList": 1.0, "STDV_InGO": 2.200878850596578, "_COUNT_001": 5.0, "SUID": 11421230, "id_original": "41", "selected": false, "Log_q_value_": -0.44548299509940315, "canonicalName": "GO:0010001", "CategoryID": 19.0, "Z_score": 5.136540495306092, "EvidenceCutoff": 0.0, "PARENT_GO": "19_GO:0032502 developmental process", "FirstInGroupByLogP": 0.0, "GROUP_ID": 6.0, "name": "41", "BestEnrichmentInGroup": 9.559343434343434, "CLUSTER_LABEL": " ", "GeneID": "351|4192|5354|11221|80045", "GiniIndex": 0.0, "_InGO": 5.05050505050505, "_COUNT_001_PCT": 100.0}, "position": {"x": 281.28318517004067, "y": 218.88457248823045}, "selected": false}, {"data": {"id": "11421227", "Enrichment": 3.8477860364652816, "BestLogPInGroup": -3.7795701546494596, "_PATTERN_": "M1", "_GeneInGOAndHitList": 10.0, "Hits": "APOD|APP|AXL|DCT|MDK|PLP1|S100A1|TWSG1|LHX8|POTEE", "Description": "head development", "_GeneInHitList": 99.0, "Category": "GO Biological Processes", "LogP": -3.554057722991022, "_RANK_": 1.0, "FirstInGroupByEnrichment": 0.0, "_LogP_MyList": -3.554057722991022, "_TotalGeneInLibrary": 30284.0, "_GeneInGO": 795.0, "shared_name": "40", "Gene": "GO:0060322", "_MEMBER_MyList": 1.0, "STDV_InGO": 3.0286020461497487, "_COUNT_001": 10.0, "SUID": 11421227, "id_original": "40", "selected": false, "Log_q_value_": -0.6420916840724028, "canonicalName": "GO:0060322", "CategoryID": 19.0, "Z_score": 4.659961764748755, "EvidenceCutoff": 0.0, "PARENT_GO": "19_GO:0032502 developmental process", "FirstInGroupByLogP": 0.0, "GROUP_ID": 6.0, "name": "40", "BestEnrichmentInGroup": 9.559343434343434, "CLUSTER_LABEL": " ", "GeneID": "347|351|558|1638|4192|5354|6271|57045|431707|445582", "GiniIndex": 0.0, "_InGO": 10.1010101010101, "_COUNT_001_PCT": 100.0}, "position": {"x": 416.57847707067543, "y": 243.94353244916795}, "selected": false}, {"data": {"id": "11421224", "Enrichment": 7.113929997650928, "BestLogPInGroup": -3.930926525720068, "_PATTERN_": "M1", "_GeneInGOAndHitList": 3.0, "Hits": "ACTC1|CAPN3|PLLP", "Description": "cellular anatomical entity morphogenesis", "_GeneInHitList": 99.0, "Category": "GO Biological Processes", "LogP": -2.0556632659415213, "_RANK_": 1.0, "FirstInGroupByEnrichment": 0.0, "_LogP_MyList": -2.0556632659415213, "_TotalGeneInLibrary": 30284.0, "_GeneInGO": 129.0, "shared_name": "39", "Gene": "GO:0032989", "_MEMBER_MyList": 1.0, "STDV_InGO": 1.7228340715604882, "_COUNT_001": 3.0, "SUID": 11421224, "id_original": "39", "selected": false, "Log_q_value_": 0.0, "canonicalName": "GO:0032989", "CategoryID": 19.0, "Z_score": 3.9852640919284608, "EvidenceCutoff": 0.0, "PARENT_GO": "19_GO:0009987 cellular process", "FirstInGroupByLogP": 0.0, "GROUP_ID": 5.0, "name": "39", "BestEnrichmentInGroup": 7.911180773249739, "CLUSTER_LABEL": " ", "GeneID": "70|825|51090", "GiniIndex": 0.0, "_InGO": 3.0303030303030303, "_COUNT_001_PCT": 100.0}, "position": {"x": 582.5154697159392, "y": 55.95924900190232}, "selected": false}, {"data": {"id": "11421221", "Enrichment": 7.113929997650928, "BestLogPInGroup": -3.930926525720068, "_PATTERN_": "M1", "_GeneInGOAndHitList": 3.0, "Hits": "ACTC1|CAPN3|PLLP", "Description": "cellular component assembly involved in morphogenesis", "_GeneInHitList": 99.0, "Category": "GO Biological Processes", "LogP": -2.0556632659415213, "_RANK_": 1.0, "FirstInGroupByEnrichment": 0.0, "_LogP_MyList": -2.0556632659415213, "_TotalGeneInLibrary": 30284.0, "_GeneInGO": 129.0, "shared_name": "38", "Gene": "GO:0010927", "_MEMBER_MyList": 1.0, "STDV_InGO": 1.7228340715604882, "_COUNT_001": 3.0, "SUID": 11421221, "id_original": "38", "selected": false, "Log_q_value_": 0.0, "canonicalName": "GO:0010927", "CategoryID": 19.0, "Z_score": 3.9852640919284608, "EvidenceCutoff": 0.0, "PARENT_GO": "19_GO:0032502 developmental process", "FirstInGroupByLogP": 0.0, "GROUP_ID": 5.0, "name": "38", "BestEnrichmentInGroup": 7.911180773249739, "CLUSTER_LABEL": " ", "GeneID": "70|825|51090", "GiniIndex": 0.0, "_InGO": 3.0303030303030303, "_COUNT_001_PCT": 100.0}, "position": {"x": 644.9759799698454, "y": 52.15520237104295}, "selected": false}, {"data": {"id": "11421218", "Enrichment": 7.460950973146096, "BestLogPInGroup": -3.930926525720068, "_PATTERN_": "M1", "_GeneInGOAndHitList": 3.0, "Hits": "ACTC1|CAPN3|PDLIM1", "Description": "actomyosin structure organization", "_GeneInHitList": 99.0, "Category": "GO Biological Processes", "LogP": -2.112118799531369, "_RANK_": 1.0, "FirstInGroupByEnrichment": 0.0, "_LogP_MyList": -2.112118799531369, "_TotalGeneInLibrary": 30284.0, "_GeneInGO": 123.0, "shared_name": "37", "Gene": "GO:0031032", "_MEMBER_MyList": 1.0, "STDV_InGO": 1.7228340715604882, "_COUNT_001": 3.0, "SUID": 11421218, "id_original": "37", "selected": false, "Log_q_value_": 0.0, "canonicalName": "GO:0031032", "CategoryID": 19.0, "Z_score": 4.111947758794667, "EvidenceCutoff": 0.0, "PARENT_GO": "19_GO:0009987 cellular process", "FirstInGroupByLogP": 0.0, "GROUP_ID": 5.0, "name": "37", "BestEnrichmentInGroup": 7.911180773249739, "CLUSTER_LABEL": " ", "GeneID": "70|825|9124", "GiniIndex": 0.0, "_InGO": 3.0303030303030303, "_COUNT_001_PCT": 100.0}, "position": {"x": 479.34423558507973, "y": 31.272252541941384}, "selected": false}, {"data": {"id": "11421215", "Enrichment": 10.548241030999652, "BestLogPInGroup": -3.9340307554536955, "_PATTERN_": "M1", "_GeneInGOAndHitList": 3.0, "Hits": "PLTP|CALHM2|SLC17A9", "Description": "carbohydrate derivative transport", "_GeneInHitList": 99.0, "Category": "GO Biological Processes", "LogP": -2.531034539069109, "_RANK_": 1.0, "FirstInGroupByEnrichment": 0.0, "_LogP_MyList": -2.531034539069109, "_TotalGeneInLibrary": 30284.0, "_GeneInGO": 87.0, "shared_name": "36", "Gene": "GO:1901264", "_MEMBER_MyList": 1.0, "STDV_InGO": 1.7228340715604882, "_COUNT_001": 3.0, "SUID": 11421215, "id_original": "36", "selected": false, "Log_q_value_": -0.15149256333705766, "canonicalName": "GO:1901264", "CategoryID": 19.0, "Z_score": 5.107666772776153, "EvidenceCutoff": 0.0, "PARENT_GO": "19_GO:0051179 localization", "FirstInGroupByLogP": 0.0, "GROUP_ID": 4.0, "name": "36", "BestEnrichmentInGroup": 31.644723092998955, "CLUSTER_LABEL": " ", "GeneID": "5360|51063|63910", "GiniIndex": 0.0, "_InGO": 3.0303030303030303, "_COUNT_001_PCT": 100.0}, "position": {"x": -115.95324976648277, "y": 333.7013144315898}, "selected": false}, {"data": {"id": "11421212", "Enrichment": 7.032160687333103, "BestLogPInGroup": -3.9340307554536955, "_PATTERN_": "M1", "_GeneInGOAndHitList": 4.0, "Hits": "APOC1|PLTP|SYK|SLC18B1", "Description": "organic hydroxy compound transport", "_GeneInHitList": 99.0, "Category": "GO Biological Processes", "LogP": -2.586216964171452, "_RANK_": 1.0, "FirstInGroupByEnrichment": 0.0, "_LogP_MyList": -2.586216964171452, "_TotalGeneInLibrary": 30284.0, "_GeneInGO": 174.0, "shared_name": "35", "Gene": "GO:0015850", "_MEMBER_MyList": 1.0, "STDV_InGO": 1.9789690695126556, "_COUNT_001": 4.0, "SUID": 11421212, "id_original": "35", "selected": false, "Log_q_value_": -0.18240641371246386, "canonicalName": "GO:0015850", "CategoryID": 19.0, "Z_score": 4.569972680088595, "EvidenceCutoff": 0.0, "PARENT_GO": "19_GO:0051179 localization", "FirstInGroupByLogP": 0.0, "GROUP_ID": 4.0, "name": "35", "BestEnrichmentInGroup": 31.644723092998955, "CLUSTER_LABEL": " ", "GeneID": "341|5360|6850|116843", "GiniIndex": 0.0, "_InGO": 4.040404040404041, "_COUNT_001_PCT": 100.0}, "position": {"x": 34.461209462032855, "y": 277.7640585722148}, "selected": false}, {"data": {"id": "11421209", "Enrichment": 11.91814246359701, "BestLogPInGroup": -3.9340307554536955, "_PATTERN_": "M1", "_GeneInGOAndHitList": 3.0, "Hits": "APOC1|PLTP|PPARG", "Description": "regulation of cholesterol transport", "_GeneInHitList": 99.0, "Category": "GO Biological Processes", "LogP": -2.6818778894178954, "_RANK_": 1.0, "FirstInGroupByEnrichment": 0.0, "_LogP_MyList": -2.6818778894178954, "_TotalGeneInLibrary": 30284.0, "_GeneInGO": 77.0, "shared_name": "34", "Gene": "GO:0032374", "_MEMBER_MyList": 1.0, "STDV_InGO": 1.7228340715604882, "_COUNT_001": 3.0, "SUID": 11421209, "id_original": "34", "selected": false, "Log_q_value_": -0.23274579651820299, "canonicalName": "GO:0032374", "CategoryID": 19.0, "Z_score": 5.493659993265399, "EvidenceCutoff": 0.0, "PARENT_GO": "19_GO:0051179 localization", "FirstInGroupByLogP": 0.0, "GROUP_ID": 4.0, "name": "34", "BestEnrichmentInGroup": 31.644723092998955, "CLUSTER_LABEL": " ", "GeneID": "341|5360|5468", "GiniIndex": 0.0, "_InGO": 3.0303030303030303, "_COUNT_001_PCT": 100.0}, "position": {"x": 28.51458470617348, "y": 397.34245823041795}, "selected": false}, {"data": {"id": "11421206", "Enrichment": 11.91814246359701, "BestLogPInGroup": -3.9340307554536955, "_PATTERN_": "M1", "_GeneInGOAndHitList": 3.0, "Hits": "APOC1|PLTP|PPARG", "Description": "regulation of sterol transport", "_GeneInHitList": 99.0, "Category": "GO Biological Processes", "LogP": -2.6818778894178954, "_RANK_": 1.0, "FirstInGroupByEnrichment": 0.0, "_LogP_MyList": -2.6818778894178954, "_TotalGeneInLibrary": 30284.0, "_GeneInGO": 77.0, "shared_name": "33", "Gene": "GO:0032371", "_MEMBER_MyList": 1.0, "STDV_InGO": 1.7228340715604882, "_COUNT_001": 3.0, "SUID": 11421206, "id_original": "33", "selected": false, "Log_q_value_": -0.23274579651820299, "canonicalName": "GO:0032371", "CategoryID": 19.0, "Z_score": 5.493659993265399, "EvidenceCutoff": 0.0, "PARENT_GO": "19_GO:0051179 localization", "FirstInGroupByLogP": 0.0, "GROUP_ID": 4.0, "name": "33", "BestEnrichmentInGroup": 31.644723092998955, "CLUSTER_LABEL": " ", "GeneID": "341|5360|5468", "GiniIndex": 0.0, "_InGO": 3.0303030303030303, "_COUNT_001_PCT": 100.0}, "position": {"x": 65.40643040929848, "y": 436.10149143354295}, "selected": false}, {"data": {"id": "11421203", "Enrichment": 12.745791245791246, "BestLogPInGroup": -3.9340307554536955, "_PATTERN_": "M1", "_GeneInGOAndHitList": 3.0, "Hits": "APOC1|DHCR7|PLTP", "Description": "Cholesterol metabolism", "_GeneInHitList": 99.0, "Category": "WikiPathways", "LogP": -2.765435290425745, "_RANK_": 1.0, "FirstInGroupByEnrichment": 0.0, "_LogP_MyList": -2.765435290425745, "_TotalGeneInLibrary": 30284.0, "_GeneInGO": 72.0, "shared_name": "32", "Gene": "WP5304", "_MEMBER_MyList": 1.0, "STDV_InGO": 1.7228340715604882, "_COUNT_001": 3.0, "SUID": 11421203, "id_original": "32", "selected": false, "Log_q_value_": -0.25461440005437463, "canonicalName": "WP5304", "CategoryID": 27.0, "Z_score": 5.714526403536549, "EvidenceCutoff": 0.0, "PARENT_GO": "", "FirstInGroupByLogP": 0.0, "GROUP_ID": 4.0, "name": "32", "BestEnrichmentInGroup": 31.644723092998955, "CLUSTER_LABEL": " ", "GeneID": "341|1717|5360", "GiniIndex": 0.0, "_InGO": 3.0303030303030303, "_COUNT_001_PCT": 100.0}, "position": {"x": -25.482577159060895, "y": 412.3625387968242}, "selected": false}, {"data": {"id": "11421200", "Enrichment": 8.092565870343648, "BestLogPInGroup": -3.9340307554536955, "_PATTERN_": "M1", "_GeneInGOAndHitList": 5.0, "Hits": "APOC1|PLTP|PPARG|SYK|ATP8A1", "Description": "regulation of lipid localization", "_GeneInHitList": 99.0, "Category": "GO Biological Processes", "LogP": -3.398404554548649, "_RANK_": 1.0, "FirstInGroupByEnrichment": 0.0, "_LogP_MyList": -3.398404554548649, "_TotalGeneInLibrary": 30284.0, "_GeneInGO": 189.0, "shared_name": "31", "Gene": "GO:1905952", "_MEMBER_MyList": 1.0, "STDV_InGO": 2.200878850596578, "_COUNT_001": 5.0, "SUID": 11421200, "id_original": "31", "selected": false, "Log_q_value_": -0.532196006190705, "canonicalName": "GO:1905952", "CategoryID": 19.0, "Z_score": 5.601554446431501, "EvidenceCutoff": 0.0, "PARENT_GO": "19_GO:0051179 localization", "FirstInGroupByLogP": 0.0, "GROUP_ID": 4.0, "name": "31", "BestEnrichmentInGroup": 31.644723092998955, "CLUSTER_LABEL": " ", "GeneID": "341|5360|5468|6850|10396", "GiniIndex": 0.0, "_InGO": 5.05050505050505, "_COUNT_001_PCT": 100.0}, "position": {"x": 76.08013646398598, "y": 334.6756796659648}, "selected": false}, {"data": {"id": "11421197", "Enrichment": 24.149920255183414, "BestLogPInGroup": -3.9340307554536955, "_PATTERN_": "M1", "_GeneInGOAndHitList": 3.0, "Hits": "APOC1|APOD|PLTP", "Description": "NR1H2 and NR1H3-mediated signaling", "_GeneInHitList": 99.0, "Category": "Reactome Gene Sets", "LogP": -3.5799300509752063, "_RANK_": 1.0, "FirstInGroupByEnrichment": 0.0, "_LogP_MyList": -3.5799300509752063, "_TotalGeneInLibrary": 30284.0, "_GeneInGO": 38.0, "shared_name": "30", "Gene": "R-HSA-9024446", "_MEMBER_MyList": 1.0, "STDV_InGO": 1.7228340715604882, "_COUNT_001": 3.0, "SUID": 11421197, "id_original": "30", "selected": false, "Log_q_value_": -0.6445047380789358, "canonicalName": "R-HSA-9024446", "CategoryID": 6.0, "Z_score": 8.177654899882857, "EvidenceCutoff": 0.0, "PARENT_GO": "", "FirstInGroupByLogP": 0.0, "GROUP_ID": 4.0, "name": "30", "BestEnrichmentInGroup": 31.644723092998955, "CLUSTER_LABEL": " ", "GeneID": "341|347|5360", "GiniIndex": 0.0, "_InGO": 3.0303030303030303, "_COUNT_001_PCT": 100.0}, "position": {"x": -0.22021753992027016, "y": 427.8632712186992}, "selected": false}, {"data": {"id": "11421194", "Enrichment": 9.104136604136604, "BestLogPInGroup": -3.9340307554536955, "_PATTERN_": "M1", "_GeneInGOAndHitList": 5.0, "Hits": "APOC1|PLTP|ATP8A1|CALHM2|SLC17A9", "Description": "organophosphate ester transport", "_GeneInHitList": 99.0, "Category": "GO Biological Processes", "LogP": -3.6336688002076913, "_RANK_": 1.0, "FirstInGroupByEnrichment": 0.0, "_LogP_MyList": -3.6336688002076913, "_TotalGeneInLibrary": 30284.0, "_GeneInGO": 168.0, "shared_name": "29", "Gene": "GO:0015748", "_MEMBER_MyList": 1.0, "STDV_InGO": 2.200878850596578, "_COUNT_001": 5.0, "SUID": 11421194, "id_original": "29", "selected": false, "Log_q_value_": -0.6445047380789358, "canonicalName": "GO:0015748", "CategoryID": 19.0, "Z_score": 6.032317684380588, "EvidenceCutoff": 0.0, "PARENT_GO": "19_GO:0051179 localization", "FirstInGroupByLogP": 0.0, "GROUP_ID": 4.0, "name": "29", "BestEnrichmentInGroup": 31.644723092998955, "CLUSTER_LABEL": " ", "GeneID": "341|5360|10396|51063|63910", "GiniIndex": 0.0, "_InGO": 5.05050505050505, "_COUNT_001_PCT": 100.0}, "position": {"x": -59.97058375085777, "y": 323.7757773222148}, "selected": false}, {"data": {"id": "11421191", "Enrichment": 9.742006047738531, "BestLogPInGroup": -3.9340307554536955, "_PATTERN_": "M1", "_GeneInGOAndHitList": 5.0, "Hits": "APOC1|PLTP|PPARG|SYK|ATP8A1", "Description": "regulation of lipid transport", "_GeneInHitList": 99.0, "Category": "GO Biological Processes", "LogP": -3.770283959055839, "_RANK_": 1.0, "FirstInGroupByEnrichment": 0.0, "_LogP_MyList": -3.770283959055839, "_TotalGeneInLibrary": 30284.0, "_GeneInGO": 157.0, "shared_name": "28", "Gene": "GO:0032368", "_MEMBER_MyList": 1.0, "STDV_InGO": 2.200878850596578, "_COUNT_001": 5.0, "SUID": 11421191, "id_original": "28", "selected": false, "Log_q_value_": -0.6530227368019523, "canonicalName": "GO:0032368", "CategoryID": 19.0, "Z_score": 6.289330838172347, "EvidenceCutoff": 0.0, "PARENT_GO": "19_GO:0051179 localization", "FirstInGroupByLogP": 0.0, "GROUP_ID": 4.0, "name": "28", "BestEnrichmentInGroup": 31.644723092998955, "CLUSTER_LABEL": " ", "GeneID": "341|5360|5468|6850|10396", "GiniIndex": 0.0, "_InGO": 5.05050505050505, "_COUNT_001_PCT": 100.0}, "position": {"x": 91.6740390518766, "y": 269.7047018827617}, "selected": false}, {"data": {"id": "11421188", "Enrichment": 4.96589269316542, "BestLogPInGroup": -3.98362324612158, "_PATTERN_": "M1", "_GeneInGOAndHitList": 5.0, "Hits": "MDK|PPARG|SYK|TMSB4X|DUSP10", "Description": "negative regulation of defense response", "_GeneInHitList": 99.0, "Category": "GO Biological Processes", "LogP": -2.461147243222621, "_RANK_": 1.0, "FirstInGroupByEnrichment": 0.0, "_LogP_MyList": -2.461147243222621, "_TotalGeneInLibrary": 30284.0, "_GeneInGO": 308.0, "shared_name": "27", "Gene": "GO:0031348", "_MEMBER_MyList": 1.0, "STDV_InGO": 2.200878850596578, "_COUNT_001": 5.0, "SUID": 11421188, "id_original": "27", "selected": false, "Log_q_value_": -0.11848267244586388, "canonicalName": "GO:0031348", "CategoryID": 19.0, "Z_score": 4.006368871314442, "EvidenceCutoff": 0.0, "PARENT_GO": "19_GO:0048519 negative regulation of biological process", "FirstInGroupByLogP": 0.0, "GROUP_ID": 3.0, "name": "27", "BestEnrichmentInGroup": 10.428374655647383, "CLUSTER_LABEL": " ", "GeneID": "4192|5468|6850|7114|11221", "GiniIndex": 0.0, "_InGO": 5.05050505050505, "_COUNT_001_PCT": 100.0}, "position": {"x": 199.49216954504067, "y": 352.4633383573711}, "selected": false}, {"data": {"id": "11421185", "Enrichment": 3.610949290544569, "BestLogPInGroup": -3.98362324612158, "_PATTERN_": "M1", "_GeneInGOAndHitList": 7.0, "Hits": "AXL|MDK|RAC2|SYK|DUSP10|CALHM2|TWSG1", "Description": "regulation of leukocyte activation", "_GeneInHitList": 99.0, "Category": "GO Biological Processes", "LogP": -2.4733828235126127, "_RANK_": 1.0, "FirstInGroupByEnrichment": 0.0, "_LogP_MyList": -2.4733828235126127, "_TotalGeneInLibrary": 30284.0, "_GeneInGO": 593.0, "shared_name": "26", "Gene": "GO:0002694", "_MEMBER_MyList": 1.0, "STDV_InGO": 2.5762626767677763, "_COUNT_001": 7.0, "SUID": 11421185, "id_original": "26", "selected": false, "Log_q_value_": -0.12568821503255617, "canonicalName": "GO:0002694", "CategoryID": 19.0, "Z_score": 3.677348814481549, "EvidenceCutoff": 0.0, "PARENT_GO": "19_GO:0002376 immune system process", "FirstInGroupByLogP": 0.0, "GROUP_ID": 3.0, "name": "26", "BestEnrichmentInGroup": 10.428374655647383, "CLUSTER_LABEL": " ", "GeneID": "558|4192|5880|6850|11221|51063|57045", "GiniIndex": 0.0, "_InGO": 7.070707070707071, "_COUNT_001_PCT": 100.0}, "position": {"x": 298.9560024002653, "y": 392.72978733198045}, "selected": false}, {"data": {"id": "11421182", "Enrichment": 10.428374655647383, "BestLogPInGroup": -3.98362324612158, "_PATTERN_": "M1", "_GeneInGOAndHitList": 3.0, "Hits": "MDK|PPARG|SYK", "Description": "regulation of tissue remodeling", "_GeneInHitList": 99.0, "Category": "GO Biological Processes", "LogP": -2.5169927606432125, "_RANK_": 1.0, "FirstInGroupByEnrichment": 0.0, "_LogP_MyList": -2.5169927606432125, "_TotalGeneInLibrary": 30284.0, "_GeneInGO": 88.0, "shared_name": "25", "Gene": "GO:0034103", "_MEMBER_MyList": 1.0, "STDV_InGO": 1.7228340715604882, "_COUNT_001": 3.0, "SUID": 11421182, "id_original": "25", "selected": false, "Log_q_value_": -0.15138656285445376, "canonicalName": "GO:0034103", "CategoryID": 19.0, "Z_score": 5.072533395987972, "EvidenceCutoff": 0.0, "PARENT_GO": "19_GO:0032501 multicellular organismal process", "FirstInGroupByLogP": 0.0, "GROUP_ID": 3.0, "name": "25", "BestEnrichmentInGroup": 10.428374655647383, "CLUSTER_LABEL": " ", "GeneID": "4192|5468|6850", "GiniIndex": 0.0, "_InGO": 3.0303030303030303, "_COUNT_001_PCT": 100.0}, "position": {"x": 246.29280583654457, "y": 430.05132053510545}, "selected": false}, {"data": {"id": "11421179", "Enrichment": 3.7966186689590944, "BestLogPInGroup": -3.98362324612158, "_PATTERN_": "M1", "_GeneInGOAndHitList": 7.0, "Hits": "APOD|AXL|MDK|PPARG|SYK|DUSP10|TWSG1", "Description": "negative regulation of immune system process", "_GeneInHitList": 99.0, "Category": "GO Biological Processes", "LogP": -2.5934769528332935, "_RANK_": 1.0, "FirstInGroupByEnrichment": 0.0, "_LogP_MyList": -2.5934769528332935, "_TotalGeneInLibrary": 30284.0, "_GeneInGO": 564.0, "shared_name": "24", "Gene": "GO:0002683", "_MEMBER_MyList": 1.0, "STDV_InGO": 2.5762626767677763, "_COUNT_001": 7.0, "SUID": 11421179, "id_original": "24", "selected": false, "Log_q_value_": -0.1846456009992547, "canonicalName": "GO:0002683", "CategoryID": 19.0, "Z_score": 3.839457436157238, "EvidenceCutoff": 0.0, "PARENT_GO": "19_GO:0002376 immune system process", "FirstInGroupByLogP": 0.0, "GROUP_ID": 3.0, "name": "24", "BestEnrichmentInGroup": 10.428374655647383, "CLUSTER_LABEL": " ", "GeneID": "347|558|4192|5468|6850|11221|57045", "GiniIndex": 0.0, "_InGO": 7.070707070707071, "_COUNT_001_PCT": 100.0}, "position": {"x": 243.32993047033364, "y": 287.21770237104295}, "selected": false}, {"data": {"id": "11421176", "Enrichment": 4.682127396413111, "BestLogPInGroup": -3.98362324612158, "_PATTERN_": "M1", "_GeneInGOAndHitList": 6.0, "Hits": "APP|AXL|CAPN3|MDK|SYK|DUSP10", "Description": "positive regulation of cell activation", "_GeneInHitList": 99.0, "Category": "GO Biological Processes", "LogP": -2.7339370162263217, "_RANK_": 1.0, "FirstInGroupByEnrichment": 0.0, "_LogP_MyList": -2.7339370162263217, "_TotalGeneInLibrary": 30284.0, "_GeneInGO": 392.0, "shared_name": "23", "Gene": "GO:0050867", "_MEMBER_MyList": 1.0, "STDV_InGO": 2.3980835366759585, "_COUNT_001": 6.0, "SUID": 11421176, "id_original": "23", "selected": false, "Log_q_value_": -0.2421106408551557, "canonicalName": "GO:0050867", "CategoryID": 19.0, "Z_score": 4.202287995487127, "EvidenceCutoff": 0.0, "PARENT_GO": "19_GO:0032501 multicellular organismal process", "FirstInGroupByLogP": 0.0, "GROUP_ID": 3.0, "name": "23", "BestEnrichmentInGroup": 10.428374655647383, "CLUSTER_LABEL": " ", "GeneID": "351|558|825|4192|6850|11221", "GiniIndex": 0.0, "_InGO": 6.0606060606060606, "_COUNT_001_PCT": 100.0}, "position": {"x": 295.11343114172035, "y": 387.32903049604295}, "selected": false}, {"data": {"id": "11421173", "Enrichment": 8.931357369313575, "BestLogPInGroup": -3.98362324612158, "_PATTERN_": "M1", "_GeneInGOAndHitList": 4.0, "Hits": "AXL|MDK|SYK|DUSP10", "Description": "positive regulation of lymphocyte differentiation", "_GeneInHitList": 99.0, "Category": "GO Biological Processes", "LogP": -2.965761748224214, "_RANK_": 1.0, "FirstInGroupByEnrichment": 0.0, "_LogP_MyList": -2.965761748224214, "_TotalGeneInLibrary": 30284.0, "_GeneInGO": 137.0, "shared_name": "22", "Gene": "GO:0045621", "_MEMBER_MyList": 1.0, "STDV_InGO": 1.9789690695126556, "_COUNT_001": 4.0, "SUID": 11421173, "id_original": "22", "selected": false, "Log_q_value_": -0.36622151460413666, "canonicalName": "GO:0045621", "CategoryID": 19.0, "Z_score": 5.32852744818773, "EvidenceCutoff": 0.0, "PARENT_GO": "19_GO:0002376 immune system process", "FirstInGroupByLogP": 0.0, "GROUP_ID": 3.0, "name": "22", "BestEnrichmentInGroup": 10.428374655647383, "CLUSTER_LABEL": " ", "GeneID": "558|4192|6850|11221", "GiniIndex": 0.0, "_InGO": 4.040404040404041, "_COUNT_001_PCT": 100.0}, "position": {"x": 255.5245029190641, "y": 265.9095053495586}, "selected": false}, {"data": {"id": "11421170", "Enrichment": 4.790364495062482, "BestLogPInGroup": -3.98362324612158, "_PATTERN_": "M1", "_GeneInGOAndHitList": 7.0, "Hits": "AXL|DCT|L1CAM|MDK|MME|SYK|DUSP10", "Description": "positive regulation of cell development", "_GeneInHitList": 99.0, "Category": "GO Biological Processes", "LogP": -3.1705997353718893, "_RANK_": 1.0, "FirstInGroupByEnrichment": 0.0, "_LogP_MyList": -3.1705997353718893, "_TotalGeneInLibrary": 30284.0, "_GeneInGO": 447.0, "shared_name": "21", "Gene": "GO:0010720", "_MEMBER_MyList": 1.0, "STDV_InGO": 2.5762626767677763, "_COUNT_001": 7.0, "SUID": 11421170, "id_original": "21", "selected": false, "Log_q_value_": -0.4536884084684021, "canonicalName": "GO:0010720", "CategoryID": 19.0, "Z_score": 4.623582541623482, "EvidenceCutoff": 0.0, "PARENT_GO": "19_GO:0032502 developmental process", "FirstInGroupByLogP": 0.0, "GROUP_ID": 3.0, "name": "21", "BestEnrichmentInGroup": 10.428374655647383, "CLUSTER_LABEL": " ", "GeneID": "558|1638|3897|4192|4311|6850|11221", "GiniIndex": 0.0, "_InGO": 7.070707070707071, "_COUNT_001_PCT": 100.0}, "position": {"x": 321.4266902664762, "y": 358.8878989042461}, "selected": false}, {"data": {"id": "11421167", "Enrichment": 7.3888644903137655, "BestLogPInGroup": -3.98362324612158, "_PATTERN_": "M1", "_GeneInGOAndHitList": 5.0, "Hits": "MDK|PPARG|SYK|TMSB4X|DUSP10", "Description": "negative regulation of inflammatory response", "_GeneInHitList": 99.0, "Category": "GO Biological Processes", "LogP": -3.2188854468124872, "_RANK_": 1.0, "FirstInGroupByEnrichment": 0.0, "_LogP_MyList": -3.2188854468124872, "_TotalGeneInLibrary": 30284.0, "_GeneInGO": 207.0, "shared_name": "20", "Gene": "GO:0050728", "_MEMBER_MyList": 1.0, "STDV_InGO": 2.200878850596578, "_COUNT_001": 5.0, "SUID": 11421167, "id_original": "20", "selected": false, "Log_q_value_": -0.4666202507613799, "canonicalName": "GO:0050728", "CategoryID": 19.0, "Z_score": 5.282178181814826, "EvidenceCutoff": 0.0, "PARENT_GO": "19_GO:0048519 negative regulation of biological process", "FirstInGroupByLogP": 0.0, "GROUP_ID": 3.0, "name": "20", "BestEnrichmentInGroup": 10.428374655647383, "CLUSTER_LABEL": " ", "GeneID": "4192|5468|6850|7114|11221", "GiniIndex": 0.0, "_InGO": 5.05050505050505, "_COUNT_001_PCT": 100.0}, "position": {"x": 192.9031650284391, "y": 272.70427463666795}, "selected": false}, {"data": {"id": "11421164", "Enrichment": 4.216065710705833, "BestLogPInGroup": -3.98362324612158, "_PATTERN_": "M1", "_GeneInGOAndHitList": 9.0, "Hits": "APP|AXL|CAPN3|MDK|RAC2|SYK|DUSP10|CALHM2|TWSG1", "Description": "regulation of cell activation", "_GeneInHitList": 99.0, "Category": "GO Biological Processes", "LogP": -3.5311540094414418, "_RANK_": 1.0, "FirstInGroupByEnrichment": 0.0, "_LogP_MyList": -3.5311540094414418, "_TotalGeneInLibrary": 30284.0, "_GeneInGO": 653.0, "shared_name": "19", "Gene": "GO:0050865", "_MEMBER_MyList": 1.0, "STDV_InGO": 2.889280573471492, "_COUNT_001": 9.0, "SUID": 11421164, "id_original": "19", "selected": false, "Log_q_value_": -0.6349822377060544, "canonicalName": "GO:0050865", "CategoryID": 19.0, "Z_score": 4.758058808925784, "EvidenceCutoff": 0.0, "PARENT_GO": "19_GO:0032501 multicellular organismal process", "FirstInGroupByLogP": 0.0, "GROUP_ID": 3.0, "name": "19", "BestEnrichmentInGroup": 10.428374655647383, "CLUSTER_LABEL": " ", "GeneID": "351|558|825|4192|5880|6850|11221|51063|57045", "GiniIndex": 0.0, "_InGO": 9.090909090909092, "_COUNT_001_PCT": 100.0}, "position": {"x": 278.1539203384977, "y": 289.2631430448711}, "selected": false}, {"data": {"id": "11421161", "Enrichment": 5.319982433025912, "BestLogPInGroup": -5.204600700190775, "_PATTERN_": "M1", "_GeneInGOAndHitList": 6.0, "Hits": "ANK3|CAPN3|FXYD3|PLP1|TMSB4X|FXYD5", "Description": "regulation of monoatomic ion transmembrane transport", "_GeneInHitList": 99.0, "Category": "GO Biological Processes", "LogP": -3.015852852633147, "_RANK_": 1.0, "FirstInGroupByEnrichment": 0.0, "_LogP_MyList": -3.015852852633147, "_TotalGeneInLibrary": 30284.0, "_GeneInGO": 345.0, "shared_name": "18", "Gene": "GO:0034765", "_MEMBER_MyList": 1.0, "STDV_InGO": 2.3980835366759585, "_COUNT_001": 6.0, "SUID": 11421161, "id_original": "18", "selected": false, "Log_q_value_": -0.3818993958028505, "canonicalName": "GO:0034765", "CategoryID": 19.0, "Z_score": 4.621621114432035, "EvidenceCutoff": 0.0, "PARENT_GO": "19_GO:0051179 localization", "FirstInGroupByLogP": 0.0, "GROUP_ID": 2.0, "name": "18", "BestEnrichmentInGroup": 41.71349862258953, "CLUSTER_LABEL": " ", "GeneID": "288|825|5349|5354|7114|53827", "GiniIndex": 0.0, "_InGO": 6.0606060606060606, "_COUNT_001_PCT": 100.0}, "position": {"x": 803.1978427628142, "y": -174.90140773637893}, "selected": false}, {"data": {"id": "11421158", "Enrichment": 4.536637562061291, "BestLogPInGroup": -5.204600700190775, "_PATTERN_": "M1", "_GeneInGOAndHitList": 7.0, "Hits": "ANK3|CAPN3|OPRD1|FXYD3|PLP1|TMSB4X|FXYD5", "Description": "regulation of monoatomic ion transport", "_GeneInHitList": 99.0, "Category": "GO Biological Processes", "LogP": -3.032724483292457, "_RANK_": 1.0, "FirstInGroupByEnrichment": 0.0, "_LogP_MyList": -3.032724483292457, "_TotalGeneInLibrary": 30284.0, "_GeneInGO": 472.0, "shared_name": "17", "Gene": "GO:0043269", "_MEMBER_MyList": 1.0, "STDV_InGO": 2.5762626767677763, "_COUNT_001": 7.0, "SUID": 11421158, "id_original": "17", "selected": false, "Log_q_value_": -0.3818993958028505, "canonicalName": "GO:0043269", "CategoryID": 19.0, "Z_score": 4.43493698791439, "EvidenceCutoff": 0.0, "PARENT_GO": "19_GO:0051179 localization", "FirstInGroupByLogP": 0.0, "GROUP_ID": 2.0, "name": "17", "BestEnrichmentInGroup": 41.71349862258953, "CLUSTER_LABEL": " ", "GeneID": "288|825|4985|5349|5354|7114|53827", "GiniIndex": 0.0, "_InGO": 7.070707070707071, "_COUNT_001_PCT": 100.0}, "position": {"x": 892.1685458878142, "y": -108.10133602007033}, "selected": false}, {"data": {"id": "11421155", "Enrichment": 17.994058229352348, "BestLogPInGroup": -5.204600700190775, "_PATTERN_": "M1", "_GeneInGOAndHitList": 3.0, "Hits": "ANK3|FXYD3|FXYD5", "Description": "regulation of sodium ion transmembrane transport", "_GeneInHitList": 99.0, "Category": "GO Biological Processes", "LogP": -3.2008475906365104, "_RANK_": 1.0, "FirstInGroupByEnrichment": 0.0, "_LogP_MyList": -3.2008475906365104, "_TotalGeneInLibrary": 30284.0, "_GeneInGO": 51.0, "shared_name": "16", "Gene": "GO:1902305", "_MEMBER_MyList": 1.0, "STDV_InGO": 1.7228340715604882, "_COUNT_001": 3.0, "SUID": 11421155, "id_original": "16", "selected": false, "Log_q_value_": -0.46157638804793727, "canonicalName": "GO:1902305", "CategoryID": 19.0, "Z_score": 6.9560552609475454, "EvidenceCutoff": 0.0, "PARENT_GO": "19_GO:0051179 localization", "FirstInGroupByLogP": 0.0, "GROUP_ID": 2.0, "name": "16", "BestEnrichmentInGroup": 41.71349862258953, "CLUSTER_LABEL": " ", "GeneID": "288|5349|53827", "GiniIndex": 0.0, "_InGO": 3.0303030303030303, "_COUNT_001_PCT": 100.0}, "position": {"x": 866.6571933487517, "y": -158.10773708208205}, "selected": false}, {"data": {"id": "11421152", "Enrichment": 5.901588229562506, "BestLogPInGroup": -5.204600700190775, "_PATTERN_": "M1", "_GeneInGOAndHitList": 6.0, "Hits": "ANK3|CAPN3|FXYD3|PLP1|TMSB4X|FXYD5", "Description": "regulation of monoatomic cation transmembrane transport", "_GeneInHitList": 99.0, "Category": "GO Biological Processes", "LogP": -3.2497659275368993, "_RANK_": 1.0, "FirstInGroupByEnrichment": 0.0, "_LogP_MyList": -3.2497659275368993, "_TotalGeneInLibrary": 30284.0, "_GeneInGO": 311.0, "shared_name": "15", "Gene": "GO:1904062", "_MEMBER_MyList": 1.0, "STDV_InGO": 2.3980835366759585, "_COUNT_001": 6.0, "SUID": 11421152, "id_original": "15", "selected": false, "Log_q_value_": -0.4666202507613799, "canonicalName": "GO:1904062", "CategoryID": 19.0, "Z_score": 4.975919749983856, "EvidenceCutoff": 0.0, "PARENT_GO": "19_GO:0051179 localization", "FirstInGroupByLogP": 0.0, "GROUP_ID": 2.0, "name": "15", "BestEnrichmentInGroup": 41.71349862258953, "CLUSTER_LABEL": " ", "GeneID": "288|825|5349|5354|7114|53827", "GiniIndex": 0.0, "_InGO": 6.0606060606060606, "_COUNT_001_PCT": 100.0}, "position": {"x": 881.4375278214079, "y": -56.63292171342971}, "selected": false}, {"data": {"id": "11421149", "Enrichment": 25.49158249158249, "BestLogPInGroup": -5.204600700190775, "_PATTERN_": "M1", "_GeneInGOAndHitList": 3.0, "Hits": "ANK3|FXYD3|FXYD5", "Description": "positive regulation of sodium ion transport", "_GeneInHitList": 99.0, "Category": "GO Biological Processes", "LogP": -3.6503099878705316, "_RANK_": 1.0, "FirstInGroupByEnrichment": 0.0, "_LogP_MyList": -3.6503099878705316, "_TotalGeneInLibrary": 30284.0, "_GeneInGO": 36.0, "shared_name": "14", "Gene": "GO:0010765", "_MEMBER_MyList": 1.0, "STDV_InGO": 1.7228340715604882, "_COUNT_001": 3.0, "SUID": 11421149, "id_original": "14", "selected": false, "Log_q_value_": -0.6445047380789358, "canonicalName": "GO:0010765", "CategoryID": 19.0, "Z_score": 8.420564776591222, "EvidenceCutoff": 0.0, "PARENT_GO": "19_GO:0051179 localization", "FirstInGroupByLogP": 0.0, "GROUP_ID": 2.0, "name": "14", "BestEnrichmentInGroup": 41.71349862258953, "CLUSTER_LABEL": " ", "GeneID": "288|5349|53827", "GiniIndex": 0.0, "_InGO": 3.0303030303030303, "_COUNT_001_PCT": 100.0}, "position": {"x": 754.7076694229704, "y": -136.70304347856643}, "selected": false}, {"data": {"id": "11421146", "Enrichment": 8.739971139971141, "BestLogPInGroup": -5.204600700190775, "_PATTERN_": "M1", "_GeneInGOAndHitList": 6.0, "Hits": "ANK3|CAPN3|FXYD3|PLP1|TMSB4X|FXYD5", "Description": "positive regulation of monoatomic ion transport", "_GeneInHitList": 99.0, "Category": "GO Biological Processes", "LogP": -4.168504066245619, "_RANK_": 1.0, "FirstInGroupByEnrichment": 0.0, "_LogP_MyList": -4.168504066245619, "_TotalGeneInLibrary": 30284.0, "_GeneInGO": 210.0, "shared_name": "13", "Gene": "GO:0043270", "_MEMBER_MyList": 1.0, "STDV_InGO": 2.3980835366759585, "_COUNT_001": 6.0, "SUID": 11421146, "id_original": "13", "selected": false, "Log_q_value_": -0.7282642501599563, "canonicalName": "GO:0043270", "CategoryID": 19.0, "Z_score": 6.445770618373373, "EvidenceCutoff": 0.0, "PARENT_GO": "19_GO:0051179 localization", "FirstInGroupByLogP": 0.0, "GROUP_ID": 2.0, "name": "13", "BestEnrichmentInGroup": 41.71349862258953, "CLUSTER_LABEL": " ", "GeneID": "288|825|5349|5354|7114|53827", "GiniIndex": 0.0, "_InGO": 6.0606060606060606, "_COUNT_001_PCT": 100.0}, "position": {"x": 744.9759799698454, "y": -82.33297206743362}, "selected": false}, {"data": {"id": "11421143", "Enrichment": 41.71349862258953, "BestLogPInGroup": -5.204600700190775, "_PATTERN_": "M1", "_GeneInGOAndHitList": 3.0, "Hits": "ANK3|FXYD3|FXYD5", "Description": "positive regulation of sodium ion transmembrane transport", "_GeneInHitList": 99.0, "Category": "GO Biological Processes", "LogP": -4.302062824737159, "_RANK_": 1.0, "FirstInGroupByEnrichment": 0.0, "_LogP_MyList": -4.302062824737159, "_TotalGeneInLibrary": 30284.0, "_GeneInGO": 22.0, "shared_name": "12", "Gene": "GO:1902307", "_MEMBER_MyList": 1.0, "STDV_InGO": 1.7228340715604882, "_COUNT_001": 3.0, "SUID": 11421143, "id_original": "12", "selected": false, "Log_q_value_": -0.8018256449975774, "canonicalName": "GO:1902307", "CategoryID": 19.0, "Z_score": 10.94012808136653, "EvidenceCutoff": 0.0, "PARENT_GO": "19_GO:0051179 localization", "FirstInGroupByLogP": 0.0, "GROUP_ID": 2.0, "name": "12", "BestEnrichmentInGroup": 41.71349862258953, "CLUSTER_LABEL": " ", "GeneID": "288|5349|53827", "GiniIndex": 0.0, "_InGO": 3.0303030303030303, "_COUNT_001_PCT": 100.0}, "position": {"x": 819.7054721573454, "y": -122.82978298051955}, "selected": false}, {"data": {"id": "11421140", "Enrichment": 12.074960127591707, "BestLogPInGroup": -5.204600700190775, "_PATTERN_": "M1", "_GeneInGOAndHitList": 6.0, "Hits": "ANK3|CAPN3|FXYD3|PLP1|TMSB4X|FXYD5", "Description": "positive regulation of monoatomic ion transmembrane transport", "_GeneInHitList": 99.0, "Category": "GO Biological Processes", "LogP": -4.9567817879587235, "_RANK_": 1.0, "FirstInGroupByEnrichment": 0.0, "_LogP_MyList": -4.9567817879587235, "_TotalGeneInLibrary": 30284.0, "_GeneInGO": 152.0, "shared_name": "11", "Gene": "GO:0034767", "_MEMBER_MyList": 1.0, "STDV_InGO": 2.3980835366759585, "_COUNT_001": 6.0, "SUID": 11421140, "id_original": "11", "selected": false, "Log_q_value_": -1.2155119762090794, "canonicalName": "GO:0034767", "CategoryID": 19.0, "Z_score": 7.839194526207292, "EvidenceCutoff": 0.0, "PARENT_GO": "19_GO:0051179 localization", "FirstInGroupByLogP": 0.0, "GROUP_ID": 2.0, "name": "11", "BestEnrichmentInGroup": 41.71349862258953, "CLUSTER_LABEL": " ", "GeneID": "288|825|5349|5354|7114|53827", "GiniIndex": 0.0, "_InGO": 6.0606060606060606, "_COUNT_001_PCT": 100.0}, "position": {"x": 815.0636264542204, "y": -70.65265895708205}, "selected": false}, {"data": {"id": "11421137", "Enrichment": 12.925309432351687, "BestLogPInGroup": -5.204600700190775, "_PATTERN_": "M1", "_GeneInGOAndHitList": 6.0, "Hits": "ANK3|CAPN3|FXYD3|PLP1|TMSB4X|FXYD5", "Description": "positive regulation of cation transmembrane transport", "_GeneInHitList": 99.0, "Category": "GO Biological Processes", "LogP": -5.1258059509818725, "_RANK_": 1.0, "FirstInGroupByEnrichment": 0.0, "_LogP_MyList": -5.1258059509818725, "_TotalGeneInLibrary": 30284.0, "_GeneInGO": 142.0, "shared_name": "10", "Gene": "GO:1904064", "_MEMBER_MyList": 1.0, "STDV_InGO": 2.3980835366759585, "_COUNT_001": 6.0, "SUID": 11421137, "id_original": "10", "selected": false, "Log_q_value_": -1.2595974026239285, "canonicalName": "GO:1904064", "CategoryID": 19.0, "Z_score": 8.157352912557265, "EvidenceCutoff": 0.0, "PARENT_GO": "19_GO:0051179 localization", "FirstInGroupByLogP": 0.0, "GROUP_ID": 2.0, "name": "10", "BestEnrichmentInGroup": 41.71349862258953, "CLUSTER_LABEL": " ", "GeneID": "288|825|5349|5354|7114|53827", "GiniIndex": 0.0, "_InGO": 6.0606060606060606, "_COUNT_001_PCT": 100.0}, "position": {"x": 773.4947787979704, "y": -31.59726955278518}, "selected": false}, {"data": {"id": "11421134", "Enrichment": 7.424732764538589, "BestLogPInGroup": -5.30246431563671, "_PATTERN_": "M1", "_GeneInGOAndHitList": 5.0, "Hits": "CAPG|TMSB4X|TMSB4Y|KIRREL1|SLAIN1", "Description": "regulation of protein polymerization", "_GeneInHitList": 99.0, "Category": "GO Biological Processes", "LogP": -3.228390922856721, "_RANK_": 1.0, "FirstInGroupByEnrichment": 0.0, "_LogP_MyList": -3.228390922856721, "_TotalGeneInLibrary": 30284.0, "_GeneInGO": 206.0, "shared_name": "9", "Gene": "GO:0032271", "_MEMBER_MyList": 1.0, "STDV_InGO": 2.200878850596578, "_COUNT_001": 5.0, "SUID": 11421134, "id_original": "9", "selected": false, "Log_q_value_": -0.4666202507613799, "canonicalName": "GO:0032271", "CategoryID": 19.0, "Z_score": 5.298899176405314, "EvidenceCutoff": 0.0, "PARENT_GO": "19_GO:0050789 regulation of biological process", "FirstInGroupByLogP": 0.0, "GROUP_ID": 1.0, "name": "9", "BestEnrichmentInGroup": 15.554185927067284, "CLUSTER_LABEL": " ", "GeneID": "822|7114|9087|55243|122060", "GiniIndex": 0.0, "_InGO": 5.05050505050505, "_COUNT_001_PCT": 100.0}, "position": {"x": 246.915227101193, "y": 75.1815085233867}, "selected": false}, {"data": {"id": "11421131", "Enrichment": 4.540244748036956, "BestLogPInGroup": -5.30246431563671, "_PATTERN_": "M1", "_GeneInGOAndHitList": 8.0, "Hits": "CAPG|RAC2|TMSB4X|TMSB4Y|RHOQ|BCAS3|KIRREL1|SLAIN1", "Description": "regulation of cytoskeleton organization", "_GeneInHitList": 99.0, "Category": "GO Biological Processes", "LogP": -3.4015226429167735, "_RANK_": 1.0, "FirstInGroupByEnrichment": 0.0, "_LogP_MyList": -3.4015226429167735, "_TotalGeneInLibrary": 30284.0, "_GeneInGO": 539.0, "shared_name": "8", "Gene": "GO:0051493", "_MEMBER_MyList": 1.0, "STDV_InGO": 2.739131597330529, "_COUNT_001": 8.0, "SUID": 11421131, "id_original": "8", "selected": false, "Log_q_value_": -0.532196006190705, "canonicalName": "GO:0051493", "CategoryID": 19.0, "Z_score": 4.749437080642461, "EvidenceCutoff": 0.0, "PARENT_GO": "19_GO:0050789 regulation of biological process", "FirstInGroupByLogP": 0.0, "GROUP_ID": 1.0, "name": "8", "BestEnrichmentInGroup": 15.554185927067284, "CLUSTER_LABEL": " ", "GeneID": "822|5880|7114|9087|23433|54828|55243|122060", "GiniIndex": 0.0, "_InGO": 8.080808080808081, "_COUNT_001_PCT": 100.0}, "position": {"x": 313.07442586217934, "y": 14.693021279734353}, "selected": false}, {"data": {"id": "11421128", "Enrichment": 4.817306927543149, "BestLogPInGroup": -5.30246431563671, "_PATTERN_": "M1", "_GeneInGOAndHitList": 8.0, "Hits": "CAPG|L1CAM|SOD3|TBXAS1|TMSB4X|TMSB4Y|OLFM1|KIRREL1", "Description": "regulation of anatomical structure size", "_GeneInHitList": 99.0, "Category": "GO Biological Processes", "LogP": -3.5728611931857244, "_RANK_": 1.0, "FirstInGroupByEnrichment": 0.0, "_LogP_MyList": -3.5728611931857244, "_TotalGeneInLibrary": 30284.0, "_GeneInGO": 508.0, "shared_name": "7", "Gene": "GO:0090066", "_MEMBER_MyList": 1.0, "STDV_InGO": 2.739131597330529, "_COUNT_001": 8.0, "SUID": 11421128, "id_original": "7", "selected": false, "Log_q_value_": -0.6445047380789358, "canonicalName": "GO:0090066", "CategoryID": 19.0, "Z_score": 4.9690940211025865, "EvidenceCutoff": 0.0, "PARENT_GO": "19_GO:0065007 biological regulation", "FirstInGroupByLogP": 0.0, "GROUP_ID": 1.0, "name": "7", "BestEnrichmentInGroup": 15.554185927067284, "CLUSTER_LABEL": " ", "GeneID": "822|3897|6649|6916|7114|9087|10439|55243", "GiniIndex": 0.0, "_InGO": 8.080808080808081, "_COUNT_001_PCT": 100.0}, "position": {"x": 214.93806187902504, "y": -12.808496969777366}, "selected": false}, {"data": {"id": "11421125", "Enrichment": 4.469303423848879, "BestLogPInGroup": -5.30246431563671, "_PATTERN_": "M1", "_GeneInGOAndHitList": 9.0, "Hits": "ACTC1|CAPG|CAPN3|RAC2|TMSB4X|TMSB4Y|PDLIM1|RHOQ|POTEE", "Description": "actin filament-based process", "_GeneInHitList": 99.0, "Category": "GO Biological Processes", "LogP": -3.71759893892673, "_RANK_": 1.0, "FirstInGroupByEnrichment": 0.0, "_LogP_MyList": -3.71759893892673, "_TotalGeneInLibrary": 30284.0, "_GeneInGO": 616.0, "shared_name": "6", "Gene": "GO:0030029", "_MEMBER_MyList": 1.0, "STDV_InGO": 2.889280573471492, "_COUNT_001": 9.0, "SUID": 11421125, "id_original": "6", "selected": false, "Log_q_value_": -0.6530227368019523, "canonicalName": "GO:0030029", "CategoryID": 19.0, "Z_score": 4.9820715585827084, "EvidenceCutoff": 0.0, "PARENT_GO": "19_GO:0009987 cellular process", "FirstInGroupByLogP": 0.0, "GROUP_ID": 1.0, "name": "6", "BestEnrichmentInGroup": 15.554185927067284, "CLUSTER_LABEL": " ", "GeneID": "70|822|825|5880|7114|9087|9124|23433|445582", "GiniIndex": 0.0, "_InGO": 9.090909090909092, "_COUNT_001_PCT": 100.0}, "position": {"x": 391.55822484289223, "y": 33.7504782499492}, "selected": false}, {"data": {"id": "11421122", "Enrichment": 6.0488500827483875, "BestLogPInGroup": -5.30246431563671, "_PATTERN_": "M1", "_GeneInGOAndHitList": 7.0, "Hits": "CAPG|RAC2|TMSB4X|TMSB4Y|RHOQ|BCAS3|KIRREL1", "Description": "regulation of actin cytoskeleton organization", "_GeneInHitList": 99.0, "Category": "GO Biological Processes", "LogP": -3.778388989301629, "_RANK_": 1.0, "FirstInGroupByEnrichment": 0.0, "_LogP_MyList": -3.778388989301629, "_TotalGeneInLibrary": 30284.0, "_GeneInGO": 354.0, "shared_name": "5", "Gene": "GO:0032956", "_MEMBER_MyList": 1.0, "STDV_InGO": 2.5762626767677763, "_COUNT_001": 7.0, "SUID": 11421122, "id_original": "5", "selected": false, "Log_q_value_": -0.6530227368019523, "canonicalName": "GO:0032956", "CategoryID": 19.0, "Z_score": 5.472203043517459, "EvidenceCutoff": 0.0, "PARENT_GO": "19_GO:0050789 regulation of biological process", "FirstInGroupByLogP": 0.0, "GROUP_ID": 1.0, "name": "5", "BestEnrichmentInGroup": 15.554185927067284, "CLUSTER_LABEL": " ", "GeneID": "822|5880|7114|9087|23433|54828|55243", "GiniIndex": 0.0, "_InGO": 7.070707070707071, "_COUNT_001_PCT": 100.0}, "position": {"x": 271.14880864416176, "y": 152.13408420698045}, "selected": false}, {"data": {"id": "11421119", "Enrichment": 4.190397121903971, "BestLogPInGroup": -5.30246431563671, "_PATTERN_": "M1", "_GeneInGOAndHitList": 10.0, "Hits": "APOC1|APOD|APP|CAPG|OPRD1|PPARG|TMSB4X|TMSB4Y|NUPR1|DNAJA4", "Description": "negative regulation of cellular component organization", "_GeneInHitList": 99.0, "Category": "GO Biological Processes", "LogP": -3.8509690361781557, "_RANK_": 1.0, "FirstInGroupByEnrichment": 0.0, "_LogP_MyList": -3.8509690361781557, "_TotalGeneInLibrary": 30284.0, "_GeneInGO": 730.0, "shared_name": "4", "Gene": "GO:0051129", "_MEMBER_MyList": 1.0, "STDV_InGO": 3.0286020461497487, "_COUNT_001": 10.0, "SUID": 11421119, "id_original": "4", "selected": false, "Log_q_value_": -0.6530227368019523, "canonicalName": "GO:0051129", "CategoryID": 19.0, "Z_score": 4.9971167466421225, "EvidenceCutoff": 0.0, "PARENT_GO": "19_GO:0048519 negative regulation of biological process", "FirstInGroupByLogP": 0.0, "GROUP_ID": 1.0, "name": "4", "BestEnrichmentInGroup": 15.554185927067284, "CLUSTER_LABEL": " ", "GeneID": "341|347|351|822|4985|5468|7114|9087|26471|55466", "GiniIndex": 0.0, "_InGO": 10.1010101010101, "_COUNT_001_PCT": 100.0}, "position": {"x": 132.70123021398598, "y": 239.10640476362107}, "selected": false}, {"data": {"id": "11421116", "Enrichment": 5.042291042291042, "BestLogPInGroup": -5.30246431563671, "_PATTERN_": "M1", "_GeneInGOAndHitList": 9.0, "Hits": "ACTC1|CAPG|CAPN3|RAC2|TMSB4X|TMSB4Y|PDLIM1|RHOQ|POTEE", "Description": "actin cytoskeleton organization", "_GeneInHitList": 99.0, "Category": "GO Biological Processes", "LogP": -4.11099961757107, "_RANK_": 1.0, "FirstInGroupByEnrichment": 0.0, "_LogP_MyList": -4.11099961757107, "_TotalGeneInLibrary": 30284.0, "_GeneInGO": 546.0, "shared_name": "3", "Gene": "GO:0030036", "_MEMBER_MyList": 1.0, "STDV_InGO": 2.889280573471492, "_COUNT_001": 9.0, "SUID": 11421116, "id_original": "3", "selected": false, "Log_q_value_": -0.7219123239327887, "canonicalName": "GO:0030036", "CategoryID": 19.0, "Z_score": 5.458703149186703, "EvidenceCutoff": 0.0, "PARENT_GO": "19_GO:0009987 cellular process", "FirstInGroupByLogP": 0.0, "GROUP_ID": 1.0, "name": "3", "BestEnrichmentInGroup": 15.554185927067284, "CLUSTER_LABEL": " ", "GeneID": "70|822|825|5880|7114|9087|9124|23433|445582", "GiniIndex": 0.0, "_InGO": 9.090909090909092, "_COUNT_001_PCT": 100.0}, "position": {"x": 384.0408012131315, "y": -17.25193263872268}, "selected": false}, {"data": {"id": "11421113", "Enrichment": 6.148723415055074, "BestLogPInGroup": -5.30246431563671, "_PATTERN_": "M1", "_GeneInGOAndHitList": 8.0, "Hits": "CAPG|DSG2|RAC2|TMSB4X|TMSB4Y|RHOQ|BCAS3|KIRREL1", "Description": "regulation of actin filament-based process", "_GeneInHitList": 99.0, "Category": "GO Biological Processes", "LogP": -4.300057408060927, "_RANK_": 1.0, "FirstInGroupByEnrichment": 0.0, "_LogP_MyList": -4.300057408060927, "_TotalGeneInLibrary": 30284.0, "_GeneInGO": 398.0, "shared_name": "2", "Gene": "GO:0032970", "_MEMBER_MyList": 1.0, "STDV_InGO": 2.739131597330529, "_COUNT_001": 8.0, "SUID": 11421113, "id_original": "2", "selected": false, "Log_q_value_": -0.8018256449975774, "canonicalName": "GO:0032970", "CategoryID": 19.0, "Z_score": 5.921458064742807, "EvidenceCutoff": 0.0, "PARENT_GO": "19_GO:0050789 regulation of biological process", "FirstInGroupByLogP": 0.0, "GROUP_ID": 1.0, "name": "2", "BestEnrichmentInGroup": 15.554185927067284, "CLUSTER_LABEL": " ", "GeneID": "822|1829|5880|7114|9087|23433|54828|55243", "GiniIndex": 0.0, "_InGO": 8.080808080808081, "_COUNT_001_PCT": 100.0}, "position": {"x": 295.5889674881559, "y": -29.161104696828147}, "selected": false}, {"data": {"id": "11421014", "Enrichment": 7.702492551413415, "BestLogPInGroup": -5.30246431563671, "_PATTERN_": "M1", "_GeneInGOAndHitList": 7.0, "Hits": "ACTC1|CAPG|RAC2|TMSB4X|TMSB4Y|PDLIM1|RHOQ", "Description": "actin filament organization", "_GeneInHitList": 99.0, "Category": "GO Biological Processes", "LogP": -4.432828356350477, "_RANK_": 1.0, "FirstInGroupByEnrichment": 0.0, "_LogP_MyList": -4.432828356350477, "_TotalGeneInLibrary": 30284.0, "_GeneInGO": 278.0, "shared_name": "1", "Gene": "GO:0007015", "_MEMBER_MyList": 1.0, "STDV_InGO": 2.5762626767677763, "_COUNT_001": 7.0, "SUID": 11421014, "id_original": "1", "selected": false, "Log_q_value_": -0.8018256449975774, "canonicalName": "GO:0007015", "CategoryID": 19.0, "Z_score": 6.429484312223612, "EvidenceCutoff": 0.0, "PARENT_GO": "19_GO:0009987 cellular process", "FirstInGroupByLogP": 0.0, "GROUP_ID": 1.0, "name": "1", "BestEnrichmentInGroup": 15.554185927067284, "CLUSTER_LABEL": " ", "GeneID": "70|822|5880|7114|9087|9124|23433", "GiniIndex": 0.0, "_InGO": 7.070707070707071, "_COUNT_001_PCT": 100.0}, "position": {"x": 368.59543530736977, "y": 100.1479391874492}, "selected": false}], "edges": [{"data": {"id": "11422649", "source": "11421458", "target": "11421335", "SCORE": 0.3020833333455108, "shared_interaction": "Direct", "source_original": "117", "Name_B": "GO:0042552", "Name_A": "GO:0021762", "target_original": "76", "Gene_B": "GO:0042552", "interaction": "Direct", "SUID": 11422649, "TYPE": "Direct", "Gene_A": "GO:0021762", "BEND_MAP_ID": 11422649, "selected": false}, "selected": false}, {"data": {"id": "11422646", "source": "11421458", "target": "11421332", "SCORE": 1.0, "shared_interaction": "Direct", "source_original": "117", "Name_B": "GO:0030901", "Name_A": "GO:0021762", "target_original": "75", "Gene_B": "GO:0030901", "interaction": "Direct", "SUID": 11422646, "TYPE": "Direct", "Gene_A": "GO:0021762", "BEND_MAP_ID": 11422646, "selected": false}, "selected": false}, {"data": {"id": "11422643", "source": "11421458", "target": "11421413", "SCORE": 0.4091710758447239, "shared_interaction": "Direct", "source_original": "117", "Name_B": "GO:0061564", "Name_A": "GO:0021762", "target_original": "102", "Gene_B": "GO:0061564", "interaction": "Direct", "SUID": 11422643, "TYPE": "Direct", "Gene_A": "GO:0021762", "BEND_MAP_ID": 11422643, "selected": false}, "selected": false}, {"data": {"id": "11422640", "source": "11421458", "target": "11421329", "SCORE": 1.0, "shared_interaction": "Direct", "source_original": "117", "Name_B": "GO:0048857", "Name_A": "GO:0021762", "target_original": "74", "Gene_B": "GO:0048857", "interaction": "Direct", "SUID": 11422640, "TYPE": "Direct", "Gene_A": "GO:0021762", "BEND_MAP_ID": 11422640, "selected": false}, "selected": false}, {"data": {"id": "11422376", "source": "11421458", "target": "11421227", "SCORE": 0.421701602964087, "shared_interaction": "Direct", "source_original": "117", "Name_B": "GO:0060322", "Name_A": "GO:0021762", "target_original": "40", "Gene_B": "GO:0060322", "interaction": "Direct", "SUID": 11422376, "TYPE": "Direct", "Gene_A": "GO:0021762", "BEND_MAP_ID": 11422376, "selected": false}, "selected": false}, {"data": {"id": "11423255", "source": "11421455", "target": "11421374", "SCORE": 0.3536977492031034, "shared_interaction": "Direct", "source_original": "116", "Name_B": "GO:0043523", "Name_A": "GO:0006979", "target_original": "89", "Gene_B": "GO:0043523", "interaction": "Direct", "SUID": 11423255, "TYPE": "Direct", "Gene_A": "GO:0006979", "BEND_MAP_ID": 11423255, "selected": false}, "selected": false}, {"data": {"id": "11423252", "source": "11421455", "target": "11421260", "SCORE": 0.3536977492031034, "shared_interaction": "Direct", "source_original": "116", "Name_B": "GO:0009636", "Name_A": "GO:0006979", "target_original": "51", "Gene_B": "GO:0009636", "interaction": "Direct", "SUID": 11423252, "TYPE": "Direct", "Gene_A": "GO:0006979", "BEND_MAP_ID": 11423252, "selected": false}, "selected": false}, {"data": {"id": "11423249", "source": "11421455", "target": "11421257", "SCORE": 0.4091710758447239, "shared_interaction": "Direct", "source_original": "116", "Name_B": "GO:0097237", "Name_A": "GO:0006979", "target_original": "50", "Gene_B": "GO:0097237", "interaction": "Direct", "SUID": 11423249, "TYPE": "Direct", "Gene_A": "GO:0006979", "BEND_MAP_ID": 11423249, "selected": false}, "selected": false}, {"data": {"id": "11423246", "source": "11421455", "target": "11421368", "SCORE": 0.3536977492031034, "shared_interaction": "Direct", "source_original": "116", "Name_B": "GO:0071695", "Name_A": "GO:0006979", "target_original": "87", "Gene_B": "GO:0071695", "interaction": "Direct", "SUID": 11423246, "TYPE": "Direct", "Gene_A": "GO:0006979", "BEND_MAP_ID": 11423246, "selected": false}, "selected": false}, {"data": {"id": "11423243", "source": "11421455", "target": "11421371", "SCORE": 0.4091710758447239, "shared_interaction": "Direct", "source_original": "116", "Name_B": "GO:0051402", "Name_A": "GO:0006979", "target_original": "88", "Gene_B": "GO:0051402", "interaction": "Direct", "SUID": 11423243, "TYPE": "Direct", "Gene_A": "GO:0006979", "BEND_MAP_ID": 11423243, "selected": false}, "selected": false}, {"data": {"id": "11423240", "source": "11421455", "target": "11421308", "SCORE": 0.4091710758447239, "shared_interaction": "Direct", "source_original": "116", "Name_B": "GO:0032642", "Name_A": "GO:0006979", "target_original": "67", "Gene_B": "GO:0032642", "interaction": "Direct", "SUID": 11423240, "TYPE": "Direct", "Gene_A": "GO:0006979", "BEND_MAP_ID": 11423240, "selected": false}, "selected": false}, {"data": {"id": "11423237", "source": "11421455", "target": "11421254", "SCORE": 0.3072378138916417, "shared_interaction": "Direct", "source_original": "116", "Name_B": "WP2882", "Name_A": "GO:0006979", "target_original": "49", "Gene_B": "WP2882", "interaction": "Direct", "SUID": 11423237, "TYPE": "Direct", "Gene_A": "GO:0006979", "BEND_MAP_ID": 11423237, "selected": false}, "selected": false}, {"data": {"id": "11423234", "source": "11421455", "target": "11421356", "SCORE": 0.3536977492031034, "shared_interaction": "Direct", "source_original": "116", "Name_B": "GO:0048469", "Name_A": "GO:0006979", "target_original": "83", "Gene_B": "GO:0048469", "interaction": "Direct", "SUID": 11423234, "TYPE": "Direct", "Gene_A": "GO:0006979", "BEND_MAP_ID": 11423234, "selected": false}, "selected": false}, {"data": {"id": "11423231", "source": "11421455", "target": "11421299", "SCORE": 0.3536977492031034, "shared_interaction": "Direct", "source_original": "116", "Name_B": "GO:0045807", "Name_A": "GO:0006979", "target_original": "64", "Gene_B": "GO:0045807", "interaction": "Direct", "SUID": 11423231, "TYPE": "Direct", "Gene_A": "GO:0006979", "BEND_MAP_ID": 11423231, "selected": false}, "selected": false}, {"data": {"id": "11421968", "source": "11421455", "target": "11421410", "SCORE": 0.4091710758447239, "shared_interaction": "Direct", "source_original": "116", "Name_B": "WP408", "Name_A": "GO:0006979", "target_original": "101", "Gene_B": "WP408", "interaction": "Direct", "SUID": 11421968, "TYPE": "Direct", "Gene_A": "GO:0006979", "BEND_MAP_ID": 11421968, "selected": false}, "selected": false}, {"data": {"id": "11422229", "source": "11421452", "target": "11421401", "SCORE": 0.3020833333455108, "shared_interaction": "Direct", "source_original": "115", "Name_B": "GO:1902652", "Name_A": "GO:0055094", "target_original": "98", "Gene_B": "GO:1902652", "interaction": "Direct", "SUID": 11422229, "TYPE": "Direct", "Gene_A": "GO:0055094", "BEND_MAP_ID": 11422229, "selected": false}, "selected": false}, {"data": {"id": "11422220", "source": "11421452", "target": "11421368", "SCORE": 0.5483146067483737, "shared_interaction": "Direct", "source_original": "115", "Name_B": "GO:0071695", "Name_A": "GO:0055094", "target_original": "87", "Gene_B": "GO:0071695", "interaction": "Direct", "SUID": 11422220, "TYPE": "Direct", "Gene_A": "GO:0055094", "BEND_MAP_ID": 11422220, "selected": false}, "selected": false}, {"data": {"id": "11422208", "source": "11421452", "target": "11421362", "SCORE": 0.4091710758447239, "shared_interaction": "Direct", "source_original": "115", "Name_B": "GO:1903829", "Name_A": "GO:0055094", "target_original": "85", "Gene_B": "GO:1903829", "interaction": "Direct", "SUID": 11422208, "TYPE": "Direct", "Gene_A": "GO:0055094", "BEND_MAP_ID": 11422208, "selected": false}, "selected": false}, {"data": {"id": "11422187", "source": "11421452", "target": "11421284", "SCORE": 0.3020833333455108, "shared_interaction": "Direct", "source_original": "115", "Name_B": "GO:1900542", "Name_A": "GO:0055094", "target_original": "59", "Gene_B": "GO:1900542", "interaction": "Direct", "SUID": 11422187, "TYPE": "Direct", "Gene_A": "GO:0055094", "BEND_MAP_ID": 11422187, "selected": false}, "selected": false}, {"data": {"id": "11422178", "source": "11421452", "target": "11421353", "SCORE": 0.3598726114717977, "shared_interaction": "Direct", "source_original": "115", "Name_B": "GO:0070201", "Name_A": "GO:0055094", "target_original": "82", "Gene_B": "GO:0070201", "interaction": "Direct", "SUID": 11422178, "TYPE": "Direct", "Gene_A": "GO:0055094", "BEND_MAP_ID": 11422178, "selected": false}, "selected": false}, {"data": {"id": "11422175", "source": "11421452", "target": "11421302", "SCORE": 0.3598726114717977, "shared_interaction": "Direct", "source_original": "115", "Name_B": "GO:0060627", "Name_A": "GO:0055094", "target_original": "65", "Gene_B": "GO:0060627", "interaction": "Direct", "SUID": 11422175, "TYPE": "Direct", "Gene_A": "GO:0055094", "BEND_MAP_ID": 11422175, "selected": false}, "selected": false}, {"data": {"id": "11422166", "source": "11421452", "target": "11421278", "SCORE": 0.3020833333455108, "shared_interaction": "Direct", "source_original": "115", "Name_B": "GO:1903578", "Name_A": "GO:0055094", "target_original": "57", "Gene_B": "GO:1903578", "interaction": "Direct", "SUID": 11422166, "TYPE": "Direct", "Gene_A": "GO:0055094", "BEND_MAP_ID": 11422166, "selected": false}, "selected": false}, {"data": {"id": "11422157", "source": "11421452", "target": "11421275", "SCORE": 0.5483146067483737, "shared_interaction": "Direct", "source_original": "115", "Name_B": "GO:0062013", "Name_A": "GO:0055094", "target_original": "56", "Gene_B": "GO:0062013", "interaction": "Direct", "SUID": 11422157, "TYPE": "Direct", "Gene_A": "GO:0055094", "BEND_MAP_ID": 11422157, "selected": false}, "selected": false}, {"data": {"id": "11422154", "source": "11421452", "target": "11421272", "SCORE": 0.5483146067483737, "shared_interaction": "Direct", "source_original": "115", "Name_B": "GO:2001235", "Name_A": "GO:0055094", "target_original": "55", "Gene_B": "GO:2001235", "interaction": "Direct", "SUID": 11422154, "TYPE": "Direct", "Gene_A": "GO:0055094", "BEND_MAP_ID": 11422154, "selected": false}, "selected": false}, {"data": {"id": "11422151", "source": "11421452", "target": "11421269", "SCORE": 0.4091710758447239, "shared_interaction": "Direct", "source_original": "115", "Name_B": "GO:0062012", "Name_A": "GO:0055094", "target_original": "54", "Gene_B": "GO:0062012", "interaction": "Direct", "SUID": 11422151, "TYPE": "Direct", "Gene_A": "GO:0055094", "BEND_MAP_ID": 11422151, "selected": false}, "selected": false}, {"data": {"id": "11422148", "source": "11421452", "target": "11421431", "SCORE": 0.4091710758447239, "shared_interaction": "Direct", "source_original": "115", "Name_B": "GO:1904951", "Name_A": "GO:0055094", "target_original": "108", "Gene_B": "GO:1904951", "interaction": "Direct", "SUID": 11422148, "TYPE": "Direct", "Gene_A": "GO:0055094", "BEND_MAP_ID": 11422148, "selected": false}, "selected": false}, {"data": {"id": "11422136", "source": "11421452", "target": "11421293", "SCORE": 1.0, "shared_interaction": "Direct", "source_original": "115", "Name_B": "GO:0071402", "Name_A": "GO:0055094", "target_original": "62", "Gene_B": "GO:0071402", "interaction": "Direct", "SUID": 11422136, "TYPE": "Direct", "Gene_A": "GO:0055094", "BEND_MAP_ID": 11422136, "selected": false}, "selected": false}, {"data": {"id": "11422133", "source": "11421452", "target": "11421200", "SCORE": 0.47035573123230945, "shared_interaction": "Direct", "source_original": "115", "Name_B": "GO:1905952", "Name_A": "GO:0055094", "target_original": "31", "Gene_B": "GO:1905952", "interaction": "Direct", "SUID": 11422133, "TYPE": "Direct", "Gene_A": "GO:0055094", "BEND_MAP_ID": 11422133, "selected": false}, "selected": false}, {"data": {"id": "11422130", "source": "11421452", "target": "11421290", "SCORE": 1.0, "shared_interaction": "Direct", "source_original": "115", "Name_B": "GO:0071404", "Name_A": "GO:0055094", "target_original": "61", "Gene_B": "GO:0071404", "interaction": "Direct", "SUID": 11422130, "TYPE": "Direct", "Gene_A": "GO:0055094", "BEND_MAP_ID": 11422130, "selected": false}, "selected": false}, {"data": {"id": "11421983", "source": "11421452", "target": "11421443", "SCORE": 0.3020833333455108, "shared_interaction": "Direct", "source_original": "115", "Name_B": "GO:1902235", "Name_A": "GO:0055094", "target_original": "112", "Gene_B": "GO:1902235", "interaction": "Direct", "SUID": 11421983, "TYPE": "Direct", "Gene_A": "GO:0055094", "BEND_MAP_ID": 11421983, "selected": false}, "selected": false}, {"data": {"id": "11422673", "source": "11421449", "target": "11421260", "SCORE": 0.3536977492031034, "shared_interaction": "Direct", "source_original": "114", "Name_B": "GO:0009636", "Name_A": "GO:0001666", "target_original": "51", "Gene_B": "GO:0009636", "interaction": "Direct", "SUID": 11422673, "TYPE": "Direct", "Gene_A": "GO:0001666", "BEND_MAP_ID": 11422673, "selected": false}, "selected": false}, {"data": {"id": "11422670", "source": "11421449", "target": "11421257", "SCORE": 0.4091710758447239, "shared_interaction": "Direct", "source_original": "114", "Name_B": "GO:0097237", "Name_A": "GO:0001666", "target_original": "50", "Gene_B": "GO:0097237", "interaction": "Direct", "SUID": 11422670, "TYPE": "Direct", "Gene_A": "GO:0001666", "BEND_MAP_ID": 11422670, "selected": false}, "selected": false}, {"data": {"id": "11422667", "source": "11421449", "target": "11421275", "SCORE": 0.3536977492031034, "shared_interaction": "Direct", "source_original": "114", "Name_B": "GO:0062013", "Name_A": "GO:0001666", "target_original": "56", "Gene_B": "GO:0062013", "interaction": "Direct", "SUID": 11422667, "TYPE": "Direct", "Gene_A": "GO:0001666", "BEND_MAP_ID": 11422667, "selected": false}, "selected": false}, {"data": {"id": "11422664", "source": "11421449", "target": "11421272", "SCORE": 0.3536977492031034, "shared_interaction": "Direct", "source_original": "114", "Name_B": "GO:2001235", "Name_A": "GO:0001666", "target_original": "55", "Gene_B": "GO:2001235", "interaction": "Direct", "SUID": 11422664, "TYPE": "Direct", "Gene_A": "GO:0001666", "BEND_MAP_ID": 11422664, "selected": false}, "selected": false}, {"data": {"id": "11422661", "source": "11421449", "target": "11421347", "SCORE": 1.0, "shared_interaction": "Direct", "source_original": "114", "Name_B": "GO:0070482", "Name_A": "GO:0001666", "target_original": "80", "Gene_B": "GO:0070482", "interaction": "Direct", "SUID": 11422661, "TYPE": "Direct", "Gene_A": "GO:0001666", "BEND_MAP_ID": 11422661, "selected": false}, "selected": false}, {"data": {"id": "11422658", "source": "11421449", "target": "11421344", "SCORE": 1.0, "shared_interaction": "Direct", "source_original": "114", "Name_B": "GO:0036293", "Name_A": "GO:0001666", "target_original": "79", "Gene_B": "GO:0036293", "interaction": "Direct", "SUID": 11422658, "TYPE": "Direct", "Gene_A": "GO:0001666", "BEND_MAP_ID": 11422658, "selected": false}, "selected": false}, {"data": {"id": "11421746", "source": "11421446", "target": "11421284", "SCORE": 0.5137880986984872, "shared_interaction": "Direct", "source_original": "113", "Name_B": "GO:1900542", "Name_A": "GO:0050727", "target_original": "59", "Gene_B": "GO:1900542", "interaction": "Direct", "SUID": 11421746, "TYPE": "Direct", "Gene_A": "GO:0050727", "BEND_MAP_ID": 11421746, "selected": false}, "selected": false}, {"data": {"id": "11421731", "source": "11421446", "target": "11421278", "SCORE": 0.5137880986984872, "shared_interaction": "Direct", "source_original": "113", "Name_B": "GO:1903578", "Name_A": "GO:0050727", "target_original": "57", "Gene_B": "GO:1903578", "interaction": "Direct", "SUID": 11421731, "TYPE": "Direct", "Gene_A": "GO:0050727", "BEND_MAP_ID": 11421731, "selected": false}, "selected": false}, {"data": {"id": "11421728", "source": "11421446", "target": "11421176", "SCORE": 0.5225653206688823, "shared_interaction": "Direct", "source_original": "113", "Name_B": "GO:0050867", "Name_A": "GO:0050727", "target_original": "23", "Gene_B": "GO:0050867", "interaction": "Direct", "SUID": 11421728, "TYPE": "Direct", "Gene_A": "GO:0050727", "BEND_MAP_ID": 11421728, "selected": false}, "selected": false}, {"data": {"id": "11421725", "source": "11421446", "target": "11421275", "SCORE": 0.45675675676167515, "shared_interaction": "Direct", "source_original": "113", "Name_B": "GO:0062013", "Name_A": "GO:0050727", "target_original": "56", "Gene_B": "GO:0062013", "interaction": "Direct", "SUID": 11421725, "TYPE": "Direct", "Gene_A": "GO:0050727", "BEND_MAP_ID": 11421725, "selected": false}, "selected": false}, {"data": {"id": "11421722", "source": "11421446", "target": "11421272", "SCORE": 0.45675675676167515, "shared_interaction": "Direct", "source_original": "113", "Name_B": "GO:2001235", "Name_A": "GO:0050727", "target_original": "55", "Gene_B": "GO:2001235", "interaction": "Direct", "SUID": 11421722, "TYPE": "Direct", "Gene_A": "GO:0050727", "BEND_MAP_ID": 11421722, "selected": false}, "selected": false}, {"data": {"id": "11421719", "source": "11421446", "target": "11421245", "SCORE": 0.45675675676167515, "shared_interaction": "Direct", "source_original": "113", "Name_B": "GO:0050921", "Name_A": "GO:0050727", "target_original": "46", "Gene_B": "GO:0050921", "interaction": "Direct", "SUID": 11421719, "TYPE": "Direct", "Gene_A": "GO:0050727", "BEND_MAP_ID": 11421719, "selected": false}, "selected": false}, {"data": {"id": "11421713", "source": "11421446", "target": "11421269", "SCORE": 0.5225653206688823, "shared_interaction": "Direct", "source_original": "113", "Name_B": "GO:0062012", "Name_A": "GO:0050727", "target_original": "54", "Gene_B": "GO:0062012", "interaction": "Direct", "SUID": 11421713, "TYPE": "Direct", "Gene_A": "GO:0050727", "BEND_MAP_ID": 11421713, "selected": false}, "selected": false}, {"data": {"id": "11421701", "source": "11421446", "target": "11421167", "SCORE": 0.7458912768668806, "shared_interaction": "Direct", "source_original": "113", "Name_B": "GO:0050728", "Name_A": "GO:0050727", "target_original": "20", "Gene_B": "GO:0050728", "interaction": "Direct", "SUID": 11421701, "TYPE": "Direct", "Gene_A": "GO:0050727", "BEND_MAP_ID": 11421701, "selected": false}, "selected": false}, {"data": {"id": "11421698", "source": "11421446", "target": "11421293", "SCORE": 0.5137880986984872, "shared_interaction": "Direct", "source_original": "113", "Name_B": "GO:0071402", "Name_A": "GO:0050727", "target_original": "62", "Gene_B": "GO:0071402", "interaction": "Direct", "SUID": 11421698, "TYPE": "Direct", "Gene_A": "GO:0050727", "BEND_MAP_ID": 11421698, "selected": false}, "selected": false}, {"data": {"id": "11421695", "source": "11421446", "target": "11421164", "SCORE": 0.5286432160835759, "shared_interaction": "Direct", "source_original": "113", "Name_B": "GO:0050865", "Name_A": "GO:0050727", "target_original": "19", "Gene_B": "GO:0050865", "interaction": "Direct", "SUID": 11421695, "TYPE": "Direct", "Gene_A": "GO:0050727", "BEND_MAP_ID": 11421695, "selected": false}, "selected": false}, {"data": {"id": "11421692", "source": "11421446", "target": "11421290", "SCORE": 0.5137880986984872, "shared_interaction": "Direct", "source_original": "113", "Name_B": "GO:0071404", "Name_A": "GO:0050727", "target_original": "61", "Gene_B": "GO:0071404", "interaction": "Direct", "SUID": 11421692, "TYPE": "Direct", "Gene_A": "GO:0050727", "BEND_MAP_ID": 11421692, "selected": false}, "selected": false}, {"data": {"id": "11421689", "source": "11421446", "target": "11421452", "SCORE": 0.5137880986984872, "shared_interaction": "Direct", "source_original": "113", "Name_B": "GO:0055094", "Name_A": "GO:0050727", "target_original": "115", "Gene_B": "GO:0055094", "interaction": "Direct", "SUID": 11421689, "TYPE": "Direct", "Gene_A": "GO:0050727", "BEND_MAP_ID": 11421689, "selected": false}, "selected": false}, {"data": {"id": "11421686", "source": "11421446", "target": "11421119", "SCORE": 0.3594646271551545, "shared_interaction": "Direct", "source_original": "113", "Name_B": "GO:0051129", "Name_A": "GO:0050727", "target_original": "4", "Gene_B": "GO:0051129", "interaction": "Direct", "SUID": 11421686, "TYPE": "Direct", "Gene_A": "GO:0050727", "BEND_MAP_ID": 11421686, "selected": false}, "selected": false}, {"data": {"id": "11422043", "source": "11421443", "target": "11421401", "SCORE": 0.3020833333455108, "shared_interaction": "Direct", "source_original": "112", "Name_B": "GO:1902652", "Name_A": "GO:1902235", "target_original": "98", "Gene_B": "GO:1902652", "interaction": "Direct", "SUID": 11422043, "TYPE": "Direct", "Gene_A": "GO:1902235", "BEND_MAP_ID": 11422043, "selected": false}, "selected": false}, {"data": {"id": "11422010", "source": "11421443", "target": "11421278", "SCORE": 0.3020833333455108, "shared_interaction": "Direct", "source_original": "112", "Name_B": "GO:1903578", "Name_A": "GO:1902235", "target_original": "57", "Gene_B": "GO:1903578", "interaction": "Direct", "SUID": 11422010, "TYPE": "Direct", "Gene_A": "GO:1902235", "BEND_MAP_ID": 11422010, "selected": false}, "selected": false}, {"data": {"id": "11422001", "source": "11421443", "target": "11421272", "SCORE": 0.5483146067483737, "shared_interaction": "Direct", "source_original": "112", "Name_B": "GO:2001235", "Name_A": "GO:1902235", "target_original": "55", "Gene_B": "GO:2001235", "interaction": "Direct", "SUID": 11422001, "TYPE": "Direct", "Gene_A": "GO:1902235", "BEND_MAP_ID": 11422001, "selected": false}, "selected": false}, {"data": {"id": "11421980", "source": "11421443", "target": "11421263", "SCORE": 0.8494382022494579, "shared_interaction": "Direct", "source_original": "112", "Name_B": "GO:1905897", "Name_A": "GO:1902235", "target_original": "52", "Gene_B": "GO:1905897", "interaction": "Direct", "SUID": 11421980, "TYPE": "Direct", "Gene_A": "GO:1902235", "BEND_MAP_ID": 11421980, "selected": false}, "selected": false}, {"data": {"id": "11422877", "source": "11421440", "target": "11421176", "SCORE": 0.4508196721361743, "shared_interaction": "Direct", "source_original": "111", "Name_B": "GO:0050867", "Name_A": "GO:0048638", "target_original": "23", "Gene_B": "GO:0050867", "interaction": "Direct", "SUID": 11422877, "TYPE": "Direct", "Gene_A": "GO:0048638", "BEND_MAP_ID": 11422877, "selected": false}, "selected": false}, {"data": {"id": "11422412", "source": "11421440", "target": "11421164", "SCORE": 0.3277591973294359, "shared_interaction": "Direct", "source_original": "111", "Name_B": "GO:0050865", "Name_A": "GO:0048638", "target_original": "19", "Gene_B": "GO:0050865", "interaction": "Direct", "SUID": 11422412, "TYPE": "Direct", "Gene_A": "GO:0048638", "BEND_MAP_ID": 11422412, "selected": false}, "selected": false}, {"data": {"id": "11421539", "source": "11421437", "target": "11421161", "SCORE": 0.9148665819575227, "shared_interaction": "Direct", "source_original": "110", "Name_B": "GO:0034765", "Name_A": "GO:0034764", "target_original": "18", "Gene_B": "GO:0034765", "interaction": "Direct", "SUID": 11421539, "TYPE": "Direct", "Gene_A": "GO:0034764", "BEND_MAP_ID": 11421539, "selected": false}, "selected": false}, {"data": {"id": "11421536", "source": "11421437", "target": "11421158", "SCORE": 0.8404761904774629, "shared_interaction": "Direct", "source_original": "110", "Name_B": "GO:0043269", "Name_A": "GO:0034764", "target_original": "17", "Gene_B": "GO:0043269", "interaction": "Direct", "SUID": 11421536, "TYPE": "Direct", "Gene_A": "GO:0034764", "BEND_MAP_ID": 11421536, "selected": false}, "selected": false}, {"data": {"id": "11421533", "source": "11421437", "target": "11421155", "SCORE": 0.5732484076478651, "shared_interaction": "Direct", "source_original": "110", "Name_B": "GO:1902305", "Name_A": "GO:0034764", "target_original": "16", "Gene_B": "GO:1902305", "interaction": "Direct", "SUID": 11421533, "TYPE": "Direct", "Gene_A": "GO:0034764", "BEND_MAP_ID": 11421533, "selected": false}, "selected": false}, {"data": {"id": "11421530", "source": "11421437", "target": "11421152", "SCORE": 0.9148665819575227, "shared_interaction": "Direct", "source_original": "110", "Name_B": "GO:1904062", "Name_A": "GO:0034764", "target_original": "15", "Gene_B": "GO:1904062", "interaction": "Direct", "SUID": 11421530, "TYPE": "Direct", "Gene_A": "GO:0034764", "BEND_MAP_ID": 11421530, "selected": false}, "selected": false}, {"data": {"id": "11421524", "source": "11421437", "target": "11421146", "SCORE": 0.9148665819575227, "shared_interaction": "Direct", "source_original": "110", "Name_B": "GO:0043270", "Name_A": "GO:0034764", "target_original": "13", "Gene_B": "GO:0043270", "interaction": "Direct", "SUID": 11421524, "TYPE": "Direct", "Gene_A": "GO:0034764", "BEND_MAP_ID": 11421524, "selected": false}, "selected": false}, {"data": {"id": "11421521", "source": "11421437", "target": "11421143", "SCORE": 0.5732484076478651, "shared_interaction": "Direct", "source_original": "110", "Name_B": "GO:1902307", "Name_A": "GO:0034764", "target_original": "12", "Gene_B": "GO:1902307", "interaction": "Direct", "SUID": 11421521, "TYPE": "Direct", "Gene_A": "GO:0034764", "BEND_MAP_ID": 11421521, "selected": false}, "selected": false}, {"data": {"id": "11421518", "source": "11421437", "target": "11421140", "SCORE": 0.9148665819575227, "shared_interaction": "Direct", "source_original": "110", "Name_B": "GO:0034767", "Name_A": "GO:0034764", "target_original": "11", "Gene_B": "GO:0034767", "interaction": "Direct", "SUID": 11421518, "TYPE": "Direct", "Gene_A": "GO:0034764", "BEND_MAP_ID": 11421518, "selected": false}, "selected": false}, {"data": {"id": "11421515", "source": "11421437", "target": "11421137", "SCORE": 0.9148665819575227, "shared_interaction": "Direct", "source_original": "110", "Name_B": "GO:1904064", "Name_A": "GO:0034764", "target_original": "10", "Gene_B": "GO:1904064", "interaction": "Direct", "SUID": 11421515, "TYPE": "Direct", "Gene_A": "GO:0034764", "BEND_MAP_ID": 11421515, "selected": false}, "selected": false}, {"data": {"id": "11422538", "source": "11421434", "target": "11421323", "SCORE": 0.5051698670654583, "shared_interaction": "Direct", "source_original": "109", "Name_B": "GO:0051090", "Name_A": "GO:0045862", "target_original": "72", "Gene_B": "GO:0051090", "interaction": "Direct", "SUID": 11422538, "TYPE": "Direct", "Gene_A": "GO:0045862", "BEND_MAP_ID": 11422538, "selected": false}, "selected": false}, {"data": {"id": "11422535", "source": "11421434", "target": "11421320", "SCORE": 0.5051698670654583, "shared_interaction": "Direct", "source_original": "109", "Name_B": "GO:0097190", "Name_A": "GO:0045862", "target_original": "71", "Gene_B": "GO:0097190", "interaction": "Direct", "SUID": 11422535, "TYPE": "Direct", "Gene_A": "GO:0045862", "BEND_MAP_ID": 11422535, "selected": false}, "selected": false}, {"data": {"id": "11422523", "source": "11421434", "target": "11421284", "SCORE": 0.4091710758447239, "shared_interaction": "Direct", "source_original": "109", "Name_B": "GO:1900542", "Name_A": "GO:0045862", "target_original": "59", "Gene_B": "GO:1900542", "interaction": "Direct", "SUID": 11422523, "TYPE": "Direct", "Gene_A": "GO:0045862", "BEND_MAP_ID": 11422523, "selected": false}, "selected": false}, {"data": {"id": "11422517", "source": "11421434", "target": "11421278", "SCORE": 0.4091710758447239, "shared_interaction": "Direct", "source_original": "109", "Name_B": "GO:1903578", "Name_A": "GO:0045862", "target_original": "57", "Gene_B": "GO:1903578", "interaction": "Direct", "SUID": 11422517, "TYPE": "Direct", "Gene_A": "GO:0045862", "BEND_MAP_ID": 11422517, "selected": false}, "selected": false}, {"data": {"id": "11422511", "source": "11421434", "target": "11421275", "SCORE": 0.3536977492031034, "shared_interaction": "Direct", "source_original": "109", "Name_B": "GO:0062013", "Name_A": "GO:0045862", "target_original": "56", "Gene_B": "GO:0062013", "interaction": "Direct", "SUID": 11422511, "TYPE": "Direct", "Gene_A": "GO:0045862", "BEND_MAP_ID": 11422511, "selected": false}, "selected": false}, {"data": {"id": "11422508", "source": "11421434", "target": "11421272", "SCORE": 0.5691318328020689, "shared_interaction": "Direct", "source_original": "109", "Name_B": "GO:2001235", "Name_A": "GO:0045862", "target_original": "55", "Gene_B": "GO:2001235", "interaction": "Direct", "SUID": 11422508, "TYPE": "Direct", "Gene_A": "GO:0045862", "BEND_MAP_ID": 11422508, "selected": false}, "selected": false}, {"data": {"id": "11422505", "source": "11421434", "target": "11421269", "SCORE": 0.4508196721361743, "shared_interaction": "Direct", "source_original": "109", "Name_B": "GO:0062012", "Name_A": "GO:0045862", "target_original": "54", "Gene_B": "GO:0062012", "interaction": "Direct", "SUID": 11422505, "TYPE": "Direct", "Gene_A": "GO:0045862", "BEND_MAP_ID": 11422505, "selected": false}, "selected": false}, {"data": {"id": "11422091", "source": "11421434", "target": "11421263", "SCORE": 0.5691318328020689, "shared_interaction": "Direct", "source_original": "109", "Name_B": "GO:1905897", "Name_A": "GO:0045862", "target_original": "52", "Gene_B": "GO:1905897", "interaction": "Direct", "SUID": 11422091, "TYPE": "Direct", "Gene_A": "GO:0045862", "BEND_MAP_ID": 11422091, "selected": false}, "selected": false}, {"data": {"id": "11421989", "source": "11421434", "target": "11421443", "SCORE": 0.4091710758447239, "shared_interaction": "Direct", "source_original": "109", "Name_B": "GO:1902235", "Name_A": "GO:0045862", "target_original": "112", "Gene_B": "GO:1902235", "interaction": "Direct", "SUID": 11421989, "TYPE": "Direct", "Gene_A": "GO:0045862", "BEND_MAP_ID": 11421989, "selected": false}, "selected": false}, {"data": {"id": "11422925", "source": "11421431", "target": "11421272", "SCORE": 0.3536977492031034, "shared_interaction": "Direct", "source_original": "108", "Name_B": "GO:2001235", "Name_A": "GO:1904951", "target_original": "55", "Gene_B": "GO:2001235", "interaction": "Direct", "SUID": 11422925, "TYPE": "Direct", "Gene_A": "GO:1904951", "BEND_MAP_ID": 11422925, "selected": false}, "selected": false}, {"data": {"id": "11423318", "source": "11421428", "target": "11421275", "SCORE": 0.3113069016220473, "shared_interaction": "Direct", "source_original": "107", "Name_B": "GO:0062013", "Name_A": "GO:0043085", "target_original": "56", "Gene_B": "GO:0062013", "interaction": "Direct", "SUID": 11423318, "TYPE": "Direct", "Gene_A": "GO:0043085", "BEND_MAP_ID": 11423318, "selected": false}, "selected": false}, {"data": {"id": "11422529", "source": "11421428", "target": "11421434", "SCORE": 0.4040660737026591, "shared_interaction": "Direct", "source_original": "107", "Name_B": "GO:0045862", "Name_A": "GO:0043085", "target_original": "109", "Gene_B": "GO:0045862", "interaction": "Direct", "SUID": 11422529, "TYPE": "Direct", "Gene_A": "GO:0043085", "BEND_MAP_ID": 11422529, "selected": false}, "selected": false}, {"data": {"id": "11423921", "source": "11421425", "target": "11421401", "SCORE": 0.6455026455068343, "shared_interaction": "Direct", "source_original": "106", "Name_B": "GO:1902652", "Name_A": "GO:1901615", "target_original": "98", "Gene_B": "GO:1902652", "interaction": "Direct", "SUID": 11423921, "TYPE": "Direct", "Gene_A": "GO:1901615", "BEND_MAP_ID": 11423921, "selected": false}, "selected": false}, {"data": {"id": "11423285", "source": "11421425", "target": "11421203", "SCORE": 0.6455026455068343, "shared_interaction": "Direct", "source_original": "106", "Name_B": "WP5304", "Name_A": "GO:1901615", "target_original": "32", "Gene_B": "WP5304", "interaction": "Direct", "SUID": 11423285, "TYPE": "Direct", "Gene_A": "GO:1901615", "BEND_MAP_ID": 11423285, "selected": false}, "selected": false}, {"data": {"id": "11422496", "source": "11421425", "target": "11421200", "SCORE": 0.3072378138916417, "shared_interaction": "Direct", "source_original": "106", "Name_B": "GO:1905952", "Name_A": "GO:1901615", "target_original": "31", "Gene_B": "GO:1905952", "interaction": "Direct", "SUID": 11422496, "TYPE": "Direct", "Gene_A": "GO:1901615", "BEND_MAP_ID": 11422496, "selected": false}, "selected": false}, {"data": {"id": "11422349", "source": "11421425", "target": "11421197", "SCORE": 0.4091710758447239, "shared_interaction": "Direct", "source_original": "106", "Name_B": "R-HSA-9024446", "Name_A": "GO:1901615", "target_original": "30", "Gene_B": "R-HSA-9024446", "interaction": "Direct", "SUID": 11422349, "TYPE": "Direct", "Gene_A": "GO:1901615", "BEND_MAP_ID": 11422349, "selected": false}, "selected": false}, {"data": {"id": "11421803", "source": "11421425", "target": "11421407", "SCORE": 0.4091710758447239, "shared_interaction": "Direct", "source_original": "106", "Name_B": "R-HSA-9029569", "Name_A": "GO:1901615", "target_original": "100", "Gene_B": "R-HSA-9029569", "interaction": "Direct", "SUID": 11421803, "TYPE": "Direct", "Gene_A": "GO:1901615", "BEND_MAP_ID": 11421803, "selected": false}, "selected": false}, {"data": {"id": "11423198", "source": "11421422", "target": "11421272", "SCORE": 0.468253968261037, "shared_interaction": "Direct", "source_original": "105", "Name_B": "GO:2001235", "Name_A": "GO:0050680", "target_original": "55", "Gene_B": "GO:2001235", "interaction": "Direct", "SUID": 11423198, "TYPE": "Direct", "Gene_A": "GO:0050680", "BEND_MAP_ID": 11423198, "selected": false}, "selected": false}, {"data": {"id": "11423009", "source": "11421422", "target": "11421269", "SCORE": 0.3536977492031034, "shared_interaction": "Direct", "source_original": "105", "Name_B": "GO:0062012", "Name_A": "GO:0050680", "target_original": "54", "Gene_B": "GO:0062012", "interaction": "Direct", "SUID": 11423009, "TYPE": "Direct", "Gene_A": "GO:0050680", "BEND_MAP_ID": 11423009, "selected": false}, "selected": false}, {"data": {"id": "11422760", "source": "11421422", "target": "11421167", "SCORE": 0.4049733570230667, "shared_interaction": "Direct", "source_original": "105", "Name_B": "GO:0050728", "Name_A": "GO:0050680", "target_original": "20", "Gene_B": "GO:0050728", "interaction": "Direct", "SUID": 11422760, "TYPE": "Direct", "Gene_A": "GO:0050680", "BEND_MAP_ID": 11422760, "selected": false}, "selected": false}, {"data": {"id": "11421743", "source": "11421422", "target": "11421446", "SCORE": 0.45675675676167515, "shared_interaction": "Direct", "source_original": "105", "Name_B": "GO:0050727", "Name_A": "GO:0050680", "target_original": "113", "Gene_B": "GO:0050727", "interaction": "Direct", "SUID": 11421743, "TYPE": "Direct", "Gene_A": "GO:0050680", "BEND_MAP_ID": 11421743, "selected": false}, "selected": false}, {"data": {"id": "11421887", "source": "11421416", "target": "11421374", "SCORE": 0.37529137529625356, "shared_interaction": "Direct", "source_original": "103", "Name_B": "GO:0043523", "Name_A": "GO:0007420", "target_original": "89", "Gene_B": "GO:0043523", "interaction": "Direct", "SUID": 11421887, "TYPE": "Direct", "Gene_A": "GO:0007420", "BEND_MAP_ID": 11421887, "selected": false}, "selected": false}, {"data": {"id": "11421884", "source": "11421416", "target": "11421332", "SCORE": 0.421701602964087, "shared_interaction": "Direct", "source_original": "103", "Name_B": "GO:0030901", "Name_A": "GO:0007420", "target_original": "75", "Gene_B": "GO:0030901", "interaction": "Direct", "SUID": 11421884, "TYPE": "Direct", "Gene_A": "GO:0007420", "BEND_MAP_ID": 11421884, "selected": false}, "selected": false}, {"data": {"id": "11421881", "source": "11421416", "target": "11421413", "SCORE": 0.4369747899199287, "shared_interaction": "Direct", "source_original": "103", "Name_B": "GO:0061564", "Name_A": "GO:0007420", "target_original": "102", "Gene_B": "GO:0061564", "interaction": "Direct", "SUID": 11421881, "TYPE": "Direct", "Gene_A": "GO:0007420", "BEND_MAP_ID": 11421881, "selected": false}, "selected": false}, {"data": {"id": "11421875", "source": "11421416", "target": "11421251", "SCORE": 0.7184873949599644, "shared_interaction": "Direct", "source_original": "103", "Name_B": "GO:0030900", "Name_A": "GO:0007420", "target_original": "48", "Gene_B": "GO:0030900", "interaction": "Direct", "SUID": 11421875, "TYPE": "Direct", "Gene_A": "GO:0007420", "BEND_MAP_ID": 11421875, "selected": false}, "selected": false}, {"data": {"id": "11421872", "source": "11421416", "target": "11421248", "SCORE": 0.33370165746349645, "shared_interaction": "Direct", "source_original": "103", "Name_B": "GO:0042063", "Name_A": "GO:0007420", "target_original": "47", "Gene_B": "GO:0042063", "interaction": "Direct", "SUID": 11421872, "TYPE": "Direct", "Gene_A": "GO:0007420", "BEND_MAP_ID": 11421872, "selected": false}, "selected": false}, {"data": {"id": "11421869", "source": "11421416", "target": "11421329", "SCORE": 0.421701602964087, "shared_interaction": "Direct", "source_original": "103", "Name_B": "GO:0048857", "Name_A": "GO:0007420", "target_original": "74", "Gene_B": "GO:0048857", "interaction": "Direct", "SUID": 11421869, "TYPE": "Direct", "Gene_A": "GO:0007420", "BEND_MAP_ID": 11421869, "selected": false}, "selected": false}, {"data": {"id": "11421866", "source": "11421416", "target": "11421230", "SCORE": 0.33370165746349645, "shared_interaction": "Direct", "source_original": "103", "Name_B": "GO:0010001", "Name_A": "GO:0007420", "target_original": "41", "Gene_B": "GO:0010001", "interaction": "Direct", "SUID": 11421866, "TYPE": "Direct", "Gene_A": "GO:0007420", "BEND_MAP_ID": 11421866, "selected": false}, "selected": false}, {"data": {"id": "11421863", "source": "11421416", "target": "11421458", "SCORE": 0.421701602964087, "shared_interaction": "Direct", "source_original": "103", "Name_B": "GO:0021762", "Name_A": "GO:0007420", "target_original": "117", "Gene_B": "GO:0021762", "interaction": "Direct", "SUID": 11421863, "TYPE": "Direct", "Gene_A": "GO:0007420", "BEND_MAP_ID": 11421863, "selected": false}, "selected": false}, {"data": {"id": "11421860", "source": "11421416", "target": "11421164", "SCORE": 0.3257090576436577, "shared_interaction": "Direct", "source_original": "103", "Name_B": "GO:0050865", "Name_A": "GO:0007420", "target_original": "19", "Gene_B": "GO:0050865", "interaction": "Direct", "SUID": 11421860, "TYPE": "Direct", "Gene_A": "GO:0007420", "BEND_MAP_ID": 11421860, "selected": false}, "selected": false}, {"data": {"id": "11421857", "source": "11421416", "target": "11421227", "SCORE": 1.0, "shared_interaction": "Direct", "source_original": "103", "Name_B": "GO:0060322", "Name_A": "GO:0007420", "target_original": "40", "Gene_B": "GO:0060322", "interaction": "Direct", "SUID": 11421857, "TYPE": "Direct", "Gene_A": "GO:0007420", "BEND_MAP_ID": 11421857, "selected": false}, "selected": false}, {"data": {"id": "11423609", "source": "11421413", "target": "11421353", "SCORE": 0.4040660737026591, "shared_interaction": "Direct", "source_original": "102", "Name_B": "GO:0070201", "Name_A": "GO:0061564", "target_original": "82", "Gene_B": "GO:0070201", "interaction": "Direct", "SUID": 11423609, "TYPE": "Direct", "Gene_A": "GO:0061564", "BEND_MAP_ID": 11423609, "selected": false}, "selected": false}, {"data": {"id": "11421788", "source": "11421407", "target": "11421203", "SCORE": 0.6510416666727554, "shared_interaction": "Direct", "source_original": "100", "Name_B": "WP5304", "Name_A": "R-HSA-9029569", "target_original": "32", "Gene_B": "WP5304", "interaction": "Direct", "SUID": 11421788, "TYPE": "Direct", "Gene_A": "R-HSA-9029569", "BEND_MAP_ID": 11421788, "selected": false}, "selected": false}, {"data": {"id": "11423492", "source": "11421401", "target": "11421278", "SCORE": 0.3020833333455108, "shared_interaction": "Direct", "source_original": "98", "Name_B": "GO:1903578", "Name_A": "GO:1902652", "target_original": "57", "Gene_B": "GO:1903578", "interaction": "Direct", "SUID": 11423492, "TYPE": "Direct", "Gene_A": "GO:1902652", "BEND_MAP_ID": 11423492, "selected": false}, "selected": false}, {"data": {"id": "11423297", "source": "11421401", "target": "11421203", "SCORE": 0.6510416666727554, "shared_interaction": "Direct", "source_original": "98", "Name_B": "WP5304", "Name_A": "GO:1902652", "target_original": "32", "Gene_B": "WP5304", "interaction": "Direct", "SUID": 11423297, "TYPE": "Direct", "Gene_A": "GO:1902652", "BEND_MAP_ID": 11423297, "selected": false}, "selected": false}, {"data": {"id": "11422364", "source": "11421401", "target": "11421197", "SCORE": 0.3020833333455108, "shared_interaction": "Direct", "source_original": "98", "Name_B": "R-HSA-9024446", "Name_A": "GO:1902652", "target_original": "30", "Gene_B": "R-HSA-9024446", "interaction": "Direct", "SUID": 11422364, "TYPE": "Direct", "Gene_A": "GO:1902652", "BEND_MAP_ID": 11422364, "selected": false}, "selected": false}, {"data": {"id": "11421818", "source": "11421401", "target": "11421407", "SCORE": 0.3020833333455108, "shared_interaction": "Direct", "source_original": "98", "Name_B": "R-HSA-9029569", "Name_A": "GO:1902652", "target_original": "100", "Gene_B": "R-HSA-9029569", "interaction": "Direct", "SUID": 11421818, "TYPE": "Direct", "Gene_A": "GO:1902652", "BEND_MAP_ID": 11421818, "selected": false}, "selected": false}, {"data": {"id": "11424065", "source": "11421398", "target": "11421401", "SCORE": 1.0, "shared_interaction": "Direct", "source_original": "97", "Name_B": "GO:1902652", "Name_A": "GO:0016125", "target_original": "98", "Gene_B": "GO:1902652", "interaction": "Direct", "SUID": 11424065, "TYPE": "Direct", "Gene_A": "GO:0016125", "BEND_MAP_ID": 11424065, "selected": false}, "selected": false}, {"data": {"id": "11424029", "source": "11421398", "target": "11421311", "SCORE": 0.6510416666727554, "shared_interaction": "Direct", "source_original": "97", "Name_B": "GO:0048259", "Name_A": "GO:0016125", "target_original": "68", "Gene_B": "GO:0048259", "interaction": "Direct", "SUID": 11424029, "TYPE": "Direct", "Gene_A": "GO:0016125", "BEND_MAP_ID": 11424029, "selected": false}, "selected": false}, {"data": {"id": "11423984", "source": "11421398", "target": "11421371", "SCORE": 0.3020833333455108, "shared_interaction": "Direct", "source_original": "97", "Name_B": "GO:0051402", "Name_A": "GO:0016125", "target_original": "88", "Gene_B": "GO:0051402", "interaction": "Direct", "SUID": 11423984, "TYPE": "Direct", "Gene_A": "GO:0016125", "BEND_MAP_ID": 11423984, "selected": false}, "selected": false}, {"data": {"id": "11423945", "source": "11421398", "target": "11421308", "SCORE": 0.3020833333455108, "shared_interaction": "Direct", "source_original": "97", "Name_B": "GO:0032642", "Name_A": "GO:0016125", "target_original": "67", "Gene_B": "GO:0032642", "interaction": "Direct", "SUID": 11423945, "TYPE": "Direct", "Gene_A": "GO:0016125", "BEND_MAP_ID": 11423945, "selected": false}, "selected": false}, {"data": {"id": "11423918", "source": "11421398", "target": "11421425", "SCORE": 0.6455026455068343, "shared_interaction": "Direct", "source_original": "97", "Name_B": "GO:1901615", "Name_A": "GO:0016125", "target_original": "106", "Gene_B": "GO:1901615", "interaction": "Direct", "SUID": 11423918, "TYPE": "Direct", "Gene_A": "GO:0016125", "BEND_MAP_ID": 11423918, "selected": false}, "selected": false}, {"data": {"id": "11423750", "source": "11421398", "target": "11421284", "SCORE": 0.3020833333455108, "shared_interaction": "Direct", "source_original": "97", "Name_B": "GO:1900542", "Name_A": "GO:0016125", "target_original": "59", "Gene_B": "GO:1900542", "interaction": "Direct", "SUID": 11423750, "TYPE": "Direct", "Gene_A": "GO:0016125", "BEND_MAP_ID": 11423750, "selected": false}, "selected": false}, {"data": {"id": "11423600", "source": "11421398", "target": "11421302", "SCORE": 0.3598726114717977, "shared_interaction": "Direct", "source_original": "97", "Name_B": "GO:0060627", "Name_A": "GO:0016125", "target_original": "65", "Gene_B": "GO:0060627", "interaction": "Direct", "SUID": 11423600, "TYPE": "Direct", "Gene_A": "GO:0016125", "BEND_MAP_ID": 11423600, "selected": false}, "selected": false}, {"data": {"id": "11423549", "source": "11421398", "target": "11421209", "SCORE": 0.3020833333455108, "shared_interaction": "Direct", "source_original": "97", "Name_B": "GO:0032374", "Name_A": "GO:0016125", "target_original": "34", "Gene_B": "GO:0032374", "interaction": "Direct", "SUID": 11423549, "TYPE": "Direct", "Gene_A": "GO:0016125", "BEND_MAP_ID": 11423549, "selected": false}, "selected": false}, {"data": {"id": "11423522", "source": "11421398", "target": "11421206", "SCORE": 0.3020833333455108, "shared_interaction": "Direct", "source_original": "97", "Name_B": "GO:0032371", "Name_A": "GO:0016125", "target_original": "33", "Gene_B": "GO:0032371", "interaction": "Direct", "SUID": 11423522, "TYPE": "Direct", "Gene_A": "GO:0016125", "BEND_MAP_ID": 11423522, "selected": false}, "selected": false}, {"data": {"id": "11423489", "source": "11421398", "target": "11421278", "SCORE": 0.3020833333455108, "shared_interaction": "Direct", "source_original": "97", "Name_B": "GO:1903578", "Name_A": "GO:0016125", "target_original": "57", "Gene_B": "GO:1903578", "interaction": "Direct", "SUID": 11423489, "TYPE": "Direct", "Gene_A": "GO:0016125", "BEND_MAP_ID": 11423489, "selected": false}, "selected": false}, {"data": {"id": "11423294", "source": "11421398", "target": "11421203", "SCORE": 0.6510416666727554, "shared_interaction": "Direct", "source_original": "97", "Name_B": "WP5304", "Name_A": "GO:0016125", "target_original": "32", "Gene_B": "WP5304", "interaction": "Direct", "SUID": 11423294, "TYPE": "Direct", "Gene_A": "GO:0016125", "BEND_MAP_ID": 11423294, "selected": false}, "selected": false}, {"data": {"id": "11423042", "source": "11421398", "target": "11421269", "SCORE": 0.4091710758447239, "shared_interaction": "Direct", "source_original": "97", "Name_B": "GO:0062012", "Name_A": "GO:0016125", "target_original": "54", "Gene_B": "GO:0062012", "interaction": "Direct", "SUID": 11423042, "TYPE": "Direct", "Gene_A": "GO:0016125", "BEND_MAP_ID": 11423042, "selected": false}, "selected": false}, {"data": {"id": "11422868", "source": "11421398", "target": "11421266", "SCORE": 0.31930333817788203, "shared_interaction": "Direct", "source_original": "97", "Name_B": "GO:0043068", "Name_A": "GO:0016125", "target_original": "53", "Gene_B": "GO:0043068", "interaction": "Direct", "SUID": 11422868, "TYPE": "Direct", "Gene_A": "GO:0016125", "BEND_MAP_ID": 11422868, "selected": false}, "selected": false}, {"data": {"id": "11422715", "source": "11421398", "target": "11421296", "SCORE": 0.4091710758447239, "shared_interaction": "Direct", "source_original": "97", "Name_B": "GO:0030100", "Name_A": "GO:0016125", "target_original": "63", "Gene_B": "GO:0030100", "interaction": "Direct", "SUID": 11422715, "TYPE": "Direct", "Gene_A": "GO:0016125", "BEND_MAP_ID": 11422715, "selected": false}, "selected": false}, {"data": {"id": "11422634", "source": "11421398", "target": "11421293", "SCORE": 0.3020833333455108, "shared_interaction": "Direct", "source_original": "97", "Name_B": "GO:0071402", "Name_A": "GO:0016125", "target_original": "62", "Gene_B": "GO:0071402", "interaction": "Direct", "SUID": 11422634, "TYPE": "Direct", "Gene_A": "GO:0016125", "BEND_MAP_ID": 11422634, "selected": false}, "selected": false}, {"data": {"id": "11422361", "source": "11421398", "target": "11421197", "SCORE": 0.3020833333455108, "shared_interaction": "Direct", "source_original": "97", "Name_B": "R-HSA-9024446", "Name_A": "GO:0016125", "target_original": "30", "Gene_B": "R-HSA-9024446", "interaction": "Direct", "SUID": 11422361, "TYPE": "Direct", "Gene_A": "GO:0016125", "BEND_MAP_ID": 11422361, "selected": false}, "selected": false}, {"data": {"id": "11422325", "source": "11421398", "target": "11421290", "SCORE": 0.3020833333455108, "shared_interaction": "Direct", "source_original": "97", "Name_B": "GO:0071404", "Name_A": "GO:0016125", "target_original": "61", "Gene_B": "GO:0071404", "interaction": "Direct", "SUID": 11422325, "TYPE": "Direct", "Gene_A": "GO:0016125", "BEND_MAP_ID": 11422325, "selected": false}, "selected": false}, {"data": {"id": "11422226", "source": "11421398", "target": "11421452", "SCORE": 0.3020833333455108, "shared_interaction": "Direct", "source_original": "97", "Name_B": "GO:0055094", "Name_A": "GO:0016125", "target_original": "115", "Gene_B": "GO:0055094", "interaction": "Direct", "SUID": 11422226, "TYPE": "Direct", "Gene_A": "GO:0016125", "BEND_MAP_ID": 11422226, "selected": false}, "selected": false}, {"data": {"id": "11422040", "source": "11421398", "target": "11421443", "SCORE": 0.3020833333455108, "shared_interaction": "Direct", "source_original": "97", "Name_B": "GO:1902235", "Name_A": "GO:0016125", "target_original": "112", "Gene_B": "GO:1902235", "interaction": "Direct", "SUID": 11422040, "TYPE": "Direct", "Gene_A": "GO:0016125", "BEND_MAP_ID": 11422040, "selected": false}, "selected": false}, {"data": {"id": "11421815", "source": "11421398", "target": "11421407", "SCORE": 0.3020833333455108, "shared_interaction": "Direct", "source_original": "97", "Name_B": "R-HSA-9029569", "Name_A": "GO:0016125", "target_original": "100", "Gene_B": "R-HSA-9029569", "interaction": "Direct", "SUID": 11421815, "TYPE": "Direct", "Gene_A": "GO:0016125", "BEND_MAP_ID": 11421815, "selected": false}, "selected": false}, {"data": {"id": "11424002", "source": "11421395", "target": "11421401", "SCORE": 1.0, "shared_interaction": "Direct", "source_original": "96", "Name_B": "GO:1902652", "Name_A": "GO:0008203", "target_original": "98", "Gene_B": "GO:1902652", "interaction": "Direct", "SUID": 11424002, "TYPE": "Direct", "Gene_A": "GO:0008203", "BEND_MAP_ID": 11424002, "selected": false}, "selected": false}, {"data": {"id": "11423999", "source": "11421395", "target": "11421398", "SCORE": 1.0, "shared_interaction": "Direct", "source_original": "96", "Name_B": "GO:0016125", "Name_A": "GO:0008203", "target_original": "97", "Gene_B": "GO:0016125", "interaction": "Direct", "SUID": 11423999, "TYPE": "Direct", "Gene_A": "GO:0008203", "BEND_MAP_ID": 11423999, "selected": false}, "selected": false}, {"data": {"id": "11423996", "source": "11421395", "target": "11421311", "SCORE": 0.6510416666727554, "shared_interaction": "Direct", "source_original": "96", "Name_B": "GO:0048259", "Name_A": "GO:0008203", "target_original": "68", "Gene_B": "GO:0048259", "interaction": "Direct", "SUID": 11423996, "TYPE": "Direct", "Gene_A": "GO:0008203", "BEND_MAP_ID": 11423996, "selected": false}, "selected": false}, {"data": {"id": "11423972", "source": "11421395", "target": "11421371", "SCORE": 0.3020833333455108, "shared_interaction": "Direct", "source_original": "96", "Name_B": "GO:0051402", "Name_A": "GO:0008203", "target_original": "88", "Gene_B": "GO:0051402", "interaction": "Direct", "SUID": 11423972, "TYPE": "Direct", "Gene_A": "GO:0008203", "BEND_MAP_ID": 11423972, "selected": false}, "selected": false}, {"data": {"id": "11423936", "source": "11421395", "target": "11421308", "SCORE": 0.3020833333455108, "shared_interaction": "Direct", "source_original": "96", "Name_B": "GO:0032642", "Name_A": "GO:0008203", "target_original": "67", "Gene_B": "GO:0032642", "interaction": "Direct", "SUID": 11423936, "TYPE": "Direct", "Gene_A": "GO:0008203", "BEND_MAP_ID": 11423936, "selected": false}, "selected": false}, {"data": {"id": "11423912", "source": "11421395", "target": "11421425", "SCORE": 0.6455026455068343, "shared_interaction": "Direct", "source_original": "96", "Name_B": "GO:1901615", "Name_A": "GO:0008203", "target_original": "106", "Gene_B": "GO:1901615", "interaction": "Direct", "SUID": 11423912, "TYPE": "Direct", "Gene_A": "GO:0008203", "BEND_MAP_ID": 11423912, "selected": false}, "selected": false}, {"data": {"id": "11423744", "source": "11421395", "target": "11421284", "SCORE": 0.3020833333455108, "shared_interaction": "Direct", "source_original": "96", "Name_B": "GO:1900542", "Name_A": "GO:0008203", "target_original": "59", "Gene_B": "GO:1900542", "interaction": "Direct", "SUID": 11423744, "TYPE": "Direct", "Gene_A": "GO:0008203", "BEND_MAP_ID": 11423744, "selected": false}, "selected": false}, {"data": {"id": "11423588", "source": "11421395", "target": "11421302", "SCORE": 0.3598726114717977, "shared_interaction": "Direct", "source_original": "96", "Name_B": "GO:0060627", "Name_A": "GO:0008203", "target_original": "65", "Gene_B": "GO:0060627", "interaction": "Direct", "SUID": 11423588, "TYPE": "Direct", "Gene_A": "GO:0008203", "BEND_MAP_ID": 11423588, "selected": false}, "selected": false}, {"data": {"id": "11423543", "source": "11421395", "target": "11421209", "SCORE": 0.3020833333455108, "shared_interaction": "Direct", "source_original": "96", "Name_B": "GO:0032374", "Name_A": "GO:0008203", "target_original": "34", "Gene_B": "GO:0032374", "interaction": "Direct", "SUID": 11423543, "TYPE": "Direct", "Gene_A": "GO:0008203", "BEND_MAP_ID": 11423543, "selected": false}, "selected": false}, {"data": {"id": "11423516", "source": "11421395", "target": "11421206", "SCORE": 0.3020833333455108, "shared_interaction": "Direct", "source_original": "96", "Name_B": "GO:0032371", "Name_A": "GO:0008203", "target_original": "33", "Gene_B": "GO:0032371", "interaction": "Direct", "SUID": 11423516, "TYPE": "Direct", "Gene_A": "GO:0008203", "BEND_MAP_ID": 11423516, "selected": false}, "selected": false}, {"data": {"id": "11423483", "source": "11421395", "target": "11421278", "SCORE": 0.3020833333455108, "shared_interaction": "Direct", "source_original": "96", "Name_B": "GO:1903578", "Name_A": "GO:0008203", "target_original": "57", "Gene_B": "GO:1903578", "interaction": "Direct", "SUID": 11423483, "TYPE": "Direct", "Gene_A": "GO:0008203", "BEND_MAP_ID": 11423483, "selected": false}, "selected": false}, {"data": {"id": "11423288", "source": "11421395", "target": "11421203", "SCORE": 0.6510416666727554, "shared_interaction": "Direct", "source_original": "96", "Name_B": "WP5304", "Name_A": "GO:0008203", "target_original": "32", "Gene_B": "WP5304", "interaction": "Direct", "SUID": 11423288, "TYPE": "Direct", "Gene_A": "GO:0008203", "BEND_MAP_ID": 11423288, "selected": false}, "selected": false}, {"data": {"id": "11423030", "source": "11421395", "target": "11421269", "SCORE": 0.4091710758447239, "shared_interaction": "Direct", "source_original": "96", "Name_B": "GO:0062012", "Name_A": "GO:0008203", "target_original": "54", "Gene_B": "GO:0062012", "interaction": "Direct", "SUID": 11423030, "TYPE": "Direct", "Gene_A": "GO:0008203", "BEND_MAP_ID": 11423030, "selected": false}, "selected": false}, {"data": {"id": "11422865", "source": "11421395", "target": "11421266", "SCORE": 0.31930333817788203, "shared_interaction": "Direct", "source_original": "96", "Name_B": "GO:0043068", "Name_A": "GO:0008203", "target_original": "53", "Gene_B": "GO:0043068", "interaction": "Direct", "SUID": 11422865, "TYPE": "Direct", "Gene_A": "GO:0008203", "BEND_MAP_ID": 11422865, "selected": false}, "selected": false}, {"data": {"id": "11422703", "source": "11421395", "target": "11421296", "SCORE": 0.4091710758447239, "shared_interaction": "Direct", "source_original": "96", "Name_B": "GO:0030100", "Name_A": "GO:0008203", "target_original": "63", "Gene_B": "GO:0030100", "interaction": "Direct", "SUID": 11422703, "TYPE": "Direct", "Gene_A": "GO:0008203", "BEND_MAP_ID": 11422703, "selected": false}, "selected": false}, {"data": {"id": "11422622", "source": "11421395", "target": "11421293", "SCORE": 0.3020833333455108, "shared_interaction": "Direct", "source_original": "96", "Name_B": "GO:0071402", "Name_A": "GO:0008203", "target_original": "62", "Gene_B": "GO:0071402", "interaction": "Direct", "SUID": 11422622, "TYPE": "Direct", "Gene_A": "GO:0008203", "BEND_MAP_ID": 11422622, "selected": false}, "selected": false}, {"data": {"id": "11422355", "source": "11421395", "target": "11421197", "SCORE": 0.3020833333455108, "shared_interaction": "Direct", "source_original": "96", "Name_B": "R-HSA-9024446", "Name_A": "GO:0008203", "target_original": "30", "Gene_B": "R-HSA-9024446", "interaction": "Direct", "SUID": 11422355, "TYPE": "Direct", "Gene_A": "GO:0008203", "BEND_MAP_ID": 11422355, "selected": false}, "selected": false}, {"data": {"id": "11422313", "source": "11421395", "target": "11421290", "SCORE": 0.3020833333455108, "shared_interaction": "Direct", "source_original": "96", "Name_B": "GO:0071404", "Name_A": "GO:0008203", "target_original": "61", "Gene_B": "GO:0071404", "interaction": "Direct", "SUID": 11422313, "TYPE": "Direct", "Gene_A": "GO:0008203", "BEND_MAP_ID": 11422313, "selected": false}, "selected": false}, {"data": {"id": "11422214", "source": "11421395", "target": "11421452", "SCORE": 0.3020833333455108, "shared_interaction": "Direct", "source_original": "96", "Name_B": "GO:0055094", "Name_A": "GO:0008203", "target_original": "115", "Gene_B": "GO:0055094", "interaction": "Direct", "SUID": 11422214, "TYPE": "Direct", "Gene_A": "GO:0008203", "BEND_MAP_ID": 11422214, "selected": false}, "selected": false}, {"data": {"id": "11422034", "source": "11421395", "target": "11421443", "SCORE": 0.3020833333455108, "shared_interaction": "Direct", "source_original": "96", "Name_B": "GO:1902235", "Name_A": "GO:0008203", "target_original": "112", "Gene_B": "GO:1902235", "interaction": "Direct", "SUID": 11422034, "TYPE": "Direct", "Gene_A": "GO:0008203", "BEND_MAP_ID": 11422034, "selected": false}, "selected": false}, {"data": {"id": "11421809", "source": "11421395", "target": "11421407", "SCORE": 0.3020833333455108, "shared_interaction": "Direct", "source_original": "96", "Name_B": "R-HSA-9029569", "Name_A": "GO:0008203", "target_original": "100", "Gene_B": "R-HSA-9029569", "interaction": "Direct", "SUID": 11421809, "TYPE": "Direct", "Gene_A": "GO:0008203", "BEND_MAP_ID": 11421809, "selected": false}, "selected": false}, {"data": {"id": "11423993", "source": "11421392", "target": "11421389", "SCORE": 0.3536977492031034, "shared_interaction": "Direct", "source_original": "95", "Name_B": "GO:0031667", "Name_A": "GO:0010594", "target_original": "94", "Gene_B": "GO:0031667", "interaction": "Direct", "SUID": 11423993, "TYPE": "Direct", "Gene_A": "GO:0010594", "BEND_MAP_ID": 11423993, "selected": false}, "selected": false}, {"data": {"id": "11423861", "source": "11421392", "target": "11421188", "SCORE": 0.4049733570230667, "shared_interaction": "Direct", "source_original": "95", "Name_B": "GO:0031348", "Name_A": "GO:0010594", "target_original": "27", "Gene_B": "GO:0031348", "interaction": "Direct", "SUID": 11423861, "TYPE": "Direct", "Gene_A": "GO:0010594", "BEND_MAP_ID": 11423861, "selected": false}, "selected": false}, {"data": {"id": "11423813", "source": "11421392", "target": "11421428", "SCORE": 0.3113069016220473, "shared_interaction": "Direct", "source_original": "95", "Name_B": "GO:0043085", "Name_A": "GO:0010594", "target_original": "107", "Gene_B": "GO:0043085", "interaction": "Direct", "SUID": 11423813, "TYPE": "Direct", "Gene_A": "GO:0010594", "BEND_MAP_ID": 11423813, "selected": false}, "selected": false}, {"data": {"id": "11423336", "source": "11421392", "target": "11421275", "SCORE": 0.468253968261037, "shared_interaction": "Direct", "source_original": "95", "Name_B": "GO:0062013", "Name_A": "GO:0010594", "target_original": "56", "Gene_B": "GO:0062013", "interaction": "Direct", "SUID": 11423336, "TYPE": "Direct", "Gene_A": "GO:0010594", "BEND_MAP_ID": 11423336, "selected": false}, "selected": false}, {"data": {"id": "11423033", "source": "11421392", "target": "11421269", "SCORE": 0.3536977492031034, "shared_interaction": "Direct", "source_original": "95", "Name_B": "GO:0062012", "Name_A": "GO:0010594", "target_original": "54", "Gene_B": "GO:0062012", "interaction": "Direct", "SUID": 11423033, "TYPE": "Direct", "Gene_A": "GO:0010594", "BEND_MAP_ID": 11423033, "selected": false}, "selected": false}, {"data": {"id": "11422778", "source": "11421392", "target": "11421167", "SCORE": 0.4049733570230667, "shared_interaction": "Direct", "source_original": "95", "Name_B": "GO:0050728", "Name_A": "GO:0010594", "target_original": "20", "Gene_B": "GO:0050728", "interaction": "Direct", "SUID": 11422778, "TYPE": "Direct", "Gene_A": "GO:0010594", "BEND_MAP_ID": 11422778, "selected": false}, "selected": false}, {"data": {"id": "11421914", "source": "11421392", "target": "11421122", "SCORE": 0.3113069016220473, "shared_interaction": "Direct", "source_original": "95", "Name_B": "GO:0032956", "Name_A": "GO:0010594", "target_original": "5", "Gene_B": "GO:0032956", "interaction": "Direct", "SUID": 11421914, "TYPE": "Direct", "Gene_A": "GO:0010594", "BEND_MAP_ID": 11421914, "selected": false}, "selected": false}, {"data": {"id": "11421854", "source": "11421392", "target": "11421119", "SCORE": 0.37529137529625356, "shared_interaction": "Direct", "source_original": "95", "Name_B": "GO:0051129", "Name_A": "GO:0010594", "target_original": "4", "Gene_B": "GO:0051129", "interaction": "Direct", "SUID": 11421854, "TYPE": "Direct", "Gene_A": "GO:0010594", "BEND_MAP_ID": 11421854, "selected": false}, "selected": false}, {"data": {"id": "11423930", "source": "11421389", "target": "11421320", "SCORE": 0.3072378138916417, "shared_interaction": "Direct", "source_original": "94", "Name_B": "GO:0097190", "Name_A": "GO:0031667", "target_original": "71", "Gene_B": "GO:0097190", "interaction": "Direct", "SUID": 11423930, "TYPE": "Direct", "Gene_A": "GO:0031667", "BEND_MAP_ID": 11423930, "selected": false}, "selected": false}, {"data": {"id": "11423810", "source": "11421389", "target": "11421428", "SCORE": 0.5743329097876136, "shared_interaction": "Direct", "source_original": "94", "Name_B": "GO:0043085", "Name_A": "GO:0031667", "target_original": "107", "Gene_B": "GO:0043085", "interaction": "Direct", "SUID": 11423810, "TYPE": "Direct", "Gene_A": "GO:0031667", "BEND_MAP_ID": 11423810, "selected": false}, "selected": false}, {"data": {"id": "11423717", "source": "11421389", "target": "11421422", "SCORE": 0.3536977492031034, "shared_interaction": "Direct", "source_original": "94", "Name_B": "GO:0050680", "Name_A": "GO:0031667", "target_original": "105", "Gene_B": "GO:0050680", "interaction": "Direct", "SUID": 11423717, "TYPE": "Direct", "Gene_A": "GO:0031667", "BEND_MAP_ID": 11423717, "selected": false}, "selected": false}, {"data": {"id": "11423702", "source": "11421389", "target": "11421281", "SCORE": 0.4040660737026591, "shared_interaction": "Direct", "source_original": "94", "Name_B": "GO:0043065", "Name_A": "GO:0031667", "target_original": "58", "Gene_B": "GO:0043065", "interaction": "Direct", "SUID": 11423702, "TYPE": "Direct", "Gene_A": "GO:0031667", "BEND_MAP_ID": 11423702, "selected": false}, "selected": false}, {"data": {"id": "11423330", "source": "11421389", "target": "11421275", "SCORE": 0.3536977492031034, "shared_interaction": "Direct", "source_original": "94", "Name_B": "GO:0062013", "Name_A": "GO:0031667", "target_original": "56", "Gene_B": "GO:0062013", "interaction": "Direct", "SUID": 11423330, "TYPE": "Direct", "Gene_A": "GO:0031667", "BEND_MAP_ID": 11423330, "selected": false}, "selected": false}, {"data": {"id": "11423219", "source": "11421389", "target": "11421272", "SCORE": 0.3536977492031034, "shared_interaction": "Direct", "source_original": "94", "Name_B": "GO:2001235", "Name_A": "GO:0031667", "target_original": "55", "Gene_B": "GO:2001235", "interaction": "Direct", "SUID": 11423219, "TYPE": "Direct", "Gene_A": "GO:0031667", "BEND_MAP_ID": 11423219, "selected": false}, "selected": false}, {"data": {"id": "11422862", "source": "11421389", "target": "11421266", "SCORE": 0.36342042755850973, "shared_interaction": "Direct", "source_original": "94", "Name_B": "GO:0043068", "Name_A": "GO:0031667", "target_original": "53", "Gene_B": "GO:0043068", "interaction": "Direct", "SUID": 11422862, "TYPE": "Direct", "Gene_A": "GO:0031667", "BEND_MAP_ID": 11422862, "selected": false}, "selected": false}, {"data": {"id": "11424026", "source": "11421386", "target": "11421374", "SCORE": 0.3113069016220473, "shared_interaction": "Direct", "source_original": "93", "Name_B": "GO:0043523", "Name_A": "GO:0000902", "target_original": "89", "Gene_B": "GO:0043523", "interaction": "Direct", "SUID": 11424026, "TYPE": "Direct", "Gene_A": "GO:0000902", "BEND_MAP_ID": 11424026, "selected": false}, "selected": false}, {"data": {"id": "11424005", "source": "11421386", "target": "11421383", "SCORE": 0.4040660737026591, "shared_interaction": "Direct", "source_original": "93", "Name_B": "GO:0050801", "Name_A": "GO:0000902", "target_original": "92", "Gene_B": "GO:0050801", "interaction": "Direct", "SUID": 11424005, "TYPE": "Direct", "Gene_A": "GO:0000902", "BEND_MAP_ID": 11424005, "selected": false}, "selected": false}, {"data": {"id": "11423831", "source": "11421386", "target": "11421380", "SCORE": 0.4040660737026591, "shared_interaction": "Direct", "source_original": "93", "Name_B": "GO:0098771", "Name_A": "GO:0000902", "target_original": "91", "Gene_B": "GO:0098771", "interaction": "Direct", "SUID": 11423831, "TYPE": "Direct", "Gene_A": "GO:0000902", "BEND_MAP_ID": 11423831, "selected": false}, "selected": false}, {"data": {"id": "11423726", "source": "11421386", "target": "11421413", "SCORE": 0.5743329097876136, "shared_interaction": "Direct", "source_original": "93", "Name_B": "GO:0061564", "Name_A": "GO:0000902", "target_original": "102", "Gene_B": "GO:0061564", "interaction": "Direct", "SUID": 11423726, "TYPE": "Direct", "Gene_A": "GO:0000902", "BEND_MAP_ID": 11423726, "selected": false}, "selected": false}, {"data": {"id": "11423177", "source": "11421386", "target": "11421245", "SCORE": 0.3113069016220473, "shared_interaction": "Direct", "source_original": "93", "Name_B": "GO:0050921", "Name_A": "GO:0000902", "target_original": "46", "Gene_B": "GO:0050921", "interaction": "Direct", "SUID": 11423177, "TYPE": "Direct", "Gene_A": "GO:0000902", "BEND_MAP_ID": 11423177, "selected": false}, "selected": false}, {"data": {"id": "11423888", "source": "11421383", "target": "11421254", "SCORE": 0.3072378138916417, "shared_interaction": "Direct", "source_original": "92", "Name_B": "WP2882", "Name_A": "GO:0050801", "target_original": "49", "Gene_B": "WP2882", "interaction": "Direct", "SUID": 11423888, "TYPE": "Direct", "Gene_A": "GO:0050801", "BEND_MAP_ID": 11423888, "selected": false}, "selected": false}, {"data": {"id": "11423828", "source": "11421383", "target": "11421380", "SCORE": 1.0, "shared_interaction": "Direct", "source_original": "92", "Name_B": "GO:0098771", "Name_A": "GO:0050801", "target_original": "91", "Gene_B": "GO:0098771", "interaction": "Direct", "SUID": 11423828, "TYPE": "Direct", "Gene_A": "GO:0050801", "BEND_MAP_ID": 11423828, "selected": false}, "selected": false}, {"data": {"id": "11423825", "source": "11421380", "target": "11421254", "SCORE": 0.3072378138916417, "shared_interaction": "Direct", "source_original": "91", "Name_B": "WP2882", "Name_A": "GO:0098771", "target_original": "49", "Gene_B": "WP2882", "interaction": "Direct", "SUID": 11423825, "TYPE": "Direct", "Gene_A": "GO:0098771", "BEND_MAP_ID": 11423825, "selected": false}, "selected": false}, {"data": {"id": "11423909", "source": "11421377", "target": "11421374", "SCORE": 0.5483146067483737, "shared_interaction": "Direct", "source_original": "90", "Name_B": "GO:0043523", "Name_A": "GO:0010660", "target_original": "89", "Gene_B": "GO:0043523", "interaction": "Direct", "SUID": 11423909, "TYPE": "Direct", "Gene_A": "GO:0010660", "BEND_MAP_ID": 11423909, "selected": false}, "selected": false}, {"data": {"id": "11423858", "source": "11421377", "target": "11421188", "SCORE": 0.47035573123230945, "shared_interaction": "Direct", "source_original": "90", "Name_B": "GO:0031348", "Name_A": "GO:0010660", "target_original": "27", "Gene_B": "GO:0031348", "interaction": "Direct", "SUID": 11423858, "TYPE": "Direct", "Gene_A": "GO:0010660", "BEND_MAP_ID": 11423858, "selected": false}, "selected": false}, {"data": {"id": "11423795", "source": "11421377", "target": "11421182", "SCORE": 0.6510416666727554, "shared_interaction": "Direct", "source_original": "90", "Name_B": "GO:0034103", "Name_A": "GO:0010660", "target_original": "25", "Gene_B": "GO:0034103", "interaction": "Direct", "SUID": 11423795, "TYPE": "Direct", "Gene_A": "GO:0010660", "BEND_MAP_ID": 11423795, "selected": false}, "selected": false}, {"data": {"id": "11423735", "source": "11421377", "target": "11421284", "SCORE": 0.3020833333455108, "shared_interaction": "Direct", "source_original": "90", "Name_B": "GO:1900542", "Name_A": "GO:0010660", "target_original": "59", "Gene_B": "GO:1900542", "interaction": "Direct", "SUID": 11423735, "TYPE": "Direct", "Gene_A": "GO:0010660", "BEND_MAP_ID": 11423735, "selected": false}, "selected": false}, {"data": {"id": "11423714", "source": "11421377", "target": "11421422", "SCORE": 0.5483146067483737, "shared_interaction": "Direct", "source_original": "90", "Name_B": "GO:0050680", "Name_A": "GO:0010660", "target_original": "105", "Gene_B": "GO:0050680", "interaction": "Direct", "SUID": 11423714, "TYPE": "Direct", "Gene_A": "GO:0010660", "BEND_MAP_ID": 11423714, "selected": false}, "selected": false}, {"data": {"id": "11423699", "source": "11421377", "target": "11421281", "SCORE": 0.3598726114717977, "shared_interaction": "Direct", "source_original": "90", "Name_B": "GO:0043065", "Name_A": "GO:0010660", "target_original": "58", "Gene_B": "GO:0043065", "interaction": "Direct", "SUID": 11423699, "TYPE": "Direct", "Gene_A": "GO:0010660", "BEND_MAP_ID": 11423699, "selected": false}, "selected": false}, {"data": {"id": "11423537", "source": "11421377", "target": "11421209", "SCORE": 0.3020833333455108, "shared_interaction": "Direct", "source_original": "90", "Name_B": "GO:0032374", "Name_A": "GO:0010660", "target_original": "34", "Gene_B": "GO:0032374", "interaction": "Direct", "SUID": 11423537, "TYPE": "Direct", "Gene_A": "GO:0010660", "BEND_MAP_ID": 11423537, "selected": false}, "selected": false}, {"data": {"id": "11423510", "source": "11421377", "target": "11421206", "SCORE": 0.3020833333455108, "shared_interaction": "Direct", "source_original": "90", "Name_B": "GO:0032371", "Name_A": "GO:0010660", "target_original": "33", "Gene_B": "GO:0032371", "interaction": "Direct", "SUID": 11423510, "TYPE": "Direct", "Gene_A": "GO:0010660", "BEND_MAP_ID": 11423510, "selected": false}, "selected": false}, {"data": {"id": "11423474", "source": "11421377", "target": "11421278", "SCORE": 0.3020833333455108, "shared_interaction": "Direct", "source_original": "90", "Name_B": "GO:1903578", "Name_A": "GO:0010660", "target_original": "57", "Gene_B": "GO:1903578", "interaction": "Direct", "SUID": 11423474, "TYPE": "Direct", "Gene_A": "GO:0010660", "BEND_MAP_ID": 11423474, "selected": false}, "selected": false}, {"data": {"id": "11423210", "source": "11421377", "target": "11421272", "SCORE": 0.5483146067483737, "shared_interaction": "Direct", "source_original": "90", "Name_B": "GO:2001235", "Name_A": "GO:0010660", "target_original": "55", "Gene_B": "GO:2001235", "interaction": "Direct", "SUID": 11423210, "TYPE": "Direct", "Gene_A": "GO:0010660", "BEND_MAP_ID": 11423210, "selected": false}, "selected": false}, {"data": {"id": "11423024", "source": "11421377", "target": "11421269", "SCORE": 0.4091710758447239, "shared_interaction": "Direct", "source_original": "90", "Name_B": "GO:0062012", "Name_A": "GO:0010660", "target_original": "54", "Gene_B": "GO:0062012", "interaction": "Direct", "SUID": 11423024, "TYPE": "Direct", "Gene_A": "GO:0010660", "BEND_MAP_ID": 11423024, "selected": false}, "selected": false}, {"data": {"id": "11422859", "source": "11421377", "target": "11421266", "SCORE": 0.31930333817788203, "shared_interaction": "Direct", "source_original": "90", "Name_B": "GO:0043068", "Name_A": "GO:0010660", "target_original": "53", "Gene_B": "GO:0043068", "interaction": "Direct", "SUID": 11422859, "TYPE": "Direct", "Gene_A": "GO:0010660", "BEND_MAP_ID": 11422859, "selected": false}, "selected": false}, {"data": {"id": "11422775", "source": "11421377", "target": "11421167", "SCORE": 0.47035573123230945, "shared_interaction": "Direct", "source_original": "90", "Name_B": "GO:0050728", "Name_A": "GO:0010660", "target_original": "20", "Gene_B": "GO:0050728", "interaction": "Direct", "SUID": 11422775, "TYPE": "Direct", "Gene_A": "GO:0010660", "BEND_MAP_ID": 11422775, "selected": false}, "selected": false}, {"data": {"id": "11422610", "source": "11421377", "target": "11421293", "SCORE": 0.3020833333455108, "shared_interaction": "Direct", "source_original": "90", "Name_B": "GO:0071402", "Name_A": "GO:0010660", "target_original": "62", "Gene_B": "GO:0071402", "interaction": "Direct", "SUID": 11422610, "TYPE": "Direct", "Gene_A": "GO:0010660", "BEND_MAP_ID": 11422610, "selected": false}, "selected": false}, {"data": {"id": "11422301", "source": "11421377", "target": "11421290", "SCORE": 0.3020833333455108, "shared_interaction": "Direct", "source_original": "90", "Name_B": "GO:0071404", "Name_A": "GO:0010660", "target_original": "61", "Gene_B": "GO:0071404", "interaction": "Direct", "SUID": 11422301, "TYPE": "Direct", "Gene_A": "GO:0010660", "BEND_MAP_ID": 11422301, "selected": false}, "selected": false}, {"data": {"id": "11422202", "source": "11421377", "target": "11421452", "SCORE": 0.3020833333455108, "shared_interaction": "Direct", "source_original": "90", "Name_B": "GO:0055094", "Name_A": "GO:0010660", "target_original": "115", "Gene_B": "GO:0055094", "interaction": "Direct", "SUID": 11422202, "TYPE": "Direct", "Gene_A": "GO:0010660", "BEND_MAP_ID": 11422202, "selected": false}, "selected": false}, {"data": {"id": "11421761", "source": "11421377", "target": "11421446", "SCORE": 0.5137880986984872, "shared_interaction": "Direct", "source_original": "90", "Name_B": "GO:0050727", "Name_A": "GO:0010660", "target_original": "113", "Gene_B": "GO:0050727", "interaction": "Direct", "SUID": 11421761, "TYPE": "Direct", "Gene_A": "GO:0010660", "BEND_MAP_ID": 11421761, "selected": false}, "selected": false}, {"data": {"id": "11424023", "source": "11421374", "target": "11421368", "SCORE": 0.468253968261037, "shared_interaction": "Direct", "source_original": "89", "Name_B": "GO:0071695", "Name_A": "GO:0043523", "target_original": "87", "Gene_B": "GO:0071695", "interaction": "Direct", "SUID": 11424023, "TYPE": "Direct", "Gene_A": "GO:0043523", "BEND_MAP_ID": 11424023, "selected": false}, "selected": false}, {"data": {"id": "11423990", "source": "11421374", "target": "11421371", "SCORE": 0.5483146067483737, "shared_interaction": "Direct", "source_original": "89", "Name_B": "GO:0051402", "Name_A": "GO:0043523", "target_original": "88", "Gene_B": "GO:0051402", "interaction": "Direct", "SUID": 11423990, "TYPE": "Direct", "Gene_A": "GO:0043523", "BEND_MAP_ID": 11423990, "selected": false}, "selected": false}, {"data": {"id": "11423879", "source": "11421374", "target": "11421356", "SCORE": 0.468253968261037, "shared_interaction": "Direct", "source_original": "89", "Name_B": "GO:0048469", "Name_A": "GO:0043523", "target_original": "83", "Gene_B": "GO:0048469", "interaction": "Direct", "SUID": 11423879, "TYPE": "Direct", "Gene_A": "GO:0043523", "BEND_MAP_ID": 11423879, "selected": false}, "selected": false}, {"data": {"id": "11423756", "source": "11421374", "target": "11421284", "SCORE": 0.5483146067483737, "shared_interaction": "Direct", "source_original": "89", "Name_B": "GO:1900542", "Name_A": "GO:0043523", "target_original": "59", "Gene_B": "GO:1900542", "interaction": "Direct", "SUID": 11423756, "TYPE": "Direct", "Gene_A": "GO:0043523", "BEND_MAP_ID": 11423756, "selected": false}, "selected": false}, {"data": {"id": "11423606", "source": "11421374", "target": "11421302", "SCORE": 0.3113069016220473, "shared_interaction": "Direct", "source_original": "89", "Name_B": "GO:0060627", "Name_A": "GO:0043523", "target_original": "65", "Gene_B": "GO:0060627", "interaction": "Direct", "SUID": 11423606, "TYPE": "Direct", "Gene_A": "GO:0043523", "BEND_MAP_ID": 11423606, "selected": false}, "selected": false}, {"data": {"id": "11423495", "source": "11421374", "target": "11421278", "SCORE": 0.5483146067483737, "shared_interaction": "Direct", "source_original": "89", "Name_B": "GO:1903578", "Name_A": "GO:0043523", "target_original": "57", "Gene_B": "GO:1903578", "interaction": "Direct", "SUID": 11423495, "TYPE": "Direct", "Gene_A": "GO:0043523", "BEND_MAP_ID": 11423495, "selected": false}, "selected": false}, {"data": {"id": "11423429", "source": "11421374", "target": "11421299", "SCORE": 0.468253968261037, "shared_interaction": "Direct", "source_original": "89", "Name_B": "GO:0045807", "Name_A": "GO:0043523", "target_original": "64", "Gene_B": "GO:0045807", "interaction": "Direct", "SUID": 11423429, "TYPE": "Direct", "Gene_A": "GO:0043523", "BEND_MAP_ID": 11423429, "selected": false}, "selected": false}, {"data": {"id": "11423393", "source": "11421374", "target": "11421176", "SCORE": 0.5691318328020689, "shared_interaction": "Direct", "source_original": "89", "Name_B": "GO:0050867", "Name_A": "GO:0043523", "target_original": "23", "Gene_B": "GO:0050867", "interaction": "Direct", "SUID": 11423393, "TYPE": "Direct", "Gene_A": "GO:0043523", "BEND_MAP_ID": 11423393, "selected": false}, "selected": false}, {"data": {"id": "11423228", "source": "11421374", "target": "11421272", "SCORE": 0.468253968261037, "shared_interaction": "Direct", "source_original": "89", "Name_B": "GO:2001235", "Name_A": "GO:0043523", "target_original": "55", "Gene_B": "GO:2001235", "interaction": "Direct", "SUID": 11423228, "TYPE": "Direct", "Gene_A": "GO:0043523", "BEND_MAP_ID": 11423228, "selected": false}, "selected": false}, {"data": {"id": "11423180", "source": "11421374", "target": "11421245", "SCORE": 0.468253968261037, "shared_interaction": "Direct", "source_original": "89", "Name_B": "GO:0050921", "Name_A": "GO:0043523", "target_original": "46", "Gene_B": "GO:0050921", "interaction": "Direct", "SUID": 11423180, "TYPE": "Direct", "Gene_A": "GO:0043523", "BEND_MAP_ID": 11423180, "selected": false}, "selected": false}, {"data": {"id": "11423084", "source": "11421374", "target": "11421173", "SCORE": 0.468253968261037, "shared_interaction": "Direct", "source_original": "89", "Name_B": "GO:0045621", "Name_A": "GO:0043523", "target_original": "22", "Gene_B": "GO:0045621", "interaction": "Direct", "SUID": 11423084, "TYPE": "Direct", "Gene_A": "GO:0043523", "BEND_MAP_ID": 11423084, "selected": false}, "selected": false}, {"data": {"id": "11423048", "source": "11421374", "target": "11421269", "SCORE": 0.3536977492031034, "shared_interaction": "Direct", "source_original": "89", "Name_B": "GO:0062012", "Name_A": "GO:0043523", "target_original": "54", "Gene_B": "GO:0062012", "interaction": "Direct", "SUID": 11423048, "TYPE": "Direct", "Gene_A": "GO:0043523", "BEND_MAP_ID": 11423048, "selected": false}, "selected": false}, {"data": {"id": "11422544", "source": "11421374", "target": "11421434", "SCORE": 0.3536977492031034, "shared_interaction": "Direct", "source_original": "89", "Name_B": "GO:0045862", "Name_A": "GO:0043523", "target_original": "109", "Gene_B": "GO:0045862", "interaction": "Direct", "SUID": 11422544, "TYPE": "Direct", "Gene_A": "GO:0043523", "BEND_MAP_ID": 11422544, "selected": false}, "selected": false}, {"data": {"id": "11422460", "source": "11421374", "target": "11421164", "SCORE": 0.41301627034284466, "shared_interaction": "Direct", "source_original": "89", "Name_B": "GO:0050865", "Name_A": "GO:0043523", "target_original": "19", "Gene_B": "GO:0050865", "interaction": "Direct", "SUID": 11422460, "TYPE": "Direct", "Gene_A": "GO:0043523", "BEND_MAP_ID": 11422460, "selected": false}, "selected": false}, {"data": {"id": "11422400", "source": "11421374", "target": "11421227", "SCORE": 0.37529137529625356, "shared_interaction": "Direct", "source_original": "89", "Name_B": "GO:0060322", "Name_A": "GO:0043523", "target_original": "40", "Gene_B": "GO:0060322", "interaction": "Direct", "SUID": 11422400, "TYPE": "Direct", "Gene_A": "GO:0043523", "BEND_MAP_ID": 11422400, "selected": false}, "selected": false}, {"data": {"id": "11422127", "source": "11421374", "target": "11421263", "SCORE": 0.468253968261037, "shared_interaction": "Direct", "source_original": "89", "Name_B": "GO:1905897", "Name_A": "GO:0043523", "target_original": "52", "Gene_B": "GO:1905897", "interaction": "Direct", "SUID": 11422127, "TYPE": "Direct", "Gene_A": "GO:0043523", "BEND_MAP_ID": 11422127, "selected": false}, "selected": false}, {"data": {"id": "11421773", "source": "11421374", "target": "11421446", "SCORE": 0.45675675676167515, "shared_interaction": "Direct", "source_original": "89", "Name_B": "GO:0050727", "Name_A": "GO:0043523", "target_original": "113", "Gene_B": "GO:0050727", "interaction": "Direct", "SUID": 11421773, "TYPE": "Direct", "Gene_A": "GO:0043523", "BEND_MAP_ID": 11421773, "selected": false}, "selected": false}, {"data": {"id": "11423987", "source": "11421371", "target": "11421401", "SCORE": 0.3020833333455108, "shared_interaction": "Direct", "source_original": "88", "Name_B": "GO:1902652", "Name_A": "GO:0051402", "target_original": "98", "Gene_B": "GO:1902652", "interaction": "Direct", "SUID": 11423987, "TYPE": "Direct", "Gene_A": "GO:0051402", "BEND_MAP_ID": 11423987, "selected": false}, "selected": false}, {"data": {"id": "11423978", "source": "11421371", "target": "11421368", "SCORE": 0.5483146067483737, "shared_interaction": "Direct", "source_original": "88", "Name_B": "GO:0071695", "Name_A": "GO:0051402", "target_original": "87", "Gene_B": "GO:0071695", "interaction": "Direct", "SUID": 11423978, "TYPE": "Direct", "Gene_A": "GO:0051402", "BEND_MAP_ID": 11423978, "selected": false}, "selected": false}, {"data": {"id": "11423741", "source": "11421371", "target": "11421284", "SCORE": 0.3020833333455108, "shared_interaction": "Direct", "source_original": "88", "Name_B": "GO:1900542", "Name_A": "GO:0051402", "target_original": "59", "Gene_B": "GO:1900542", "interaction": "Direct", "SUID": 11423741, "TYPE": "Direct", "Gene_A": "GO:0051402", "BEND_MAP_ID": 11423741, "selected": false}, "selected": false}, {"data": {"id": "11423585", "source": "11421371", "target": "11421302", "SCORE": 0.3598726114717977, "shared_interaction": "Direct", "source_original": "88", "Name_B": "GO:0060627", "Name_A": "GO:0051402", "target_original": "65", "Gene_B": "GO:0060627", "interaction": "Direct", "SUID": 11423585, "TYPE": "Direct", "Gene_A": "GO:0051402", "BEND_MAP_ID": 11423585, "selected": false}, "selected": false}, {"data": {"id": "11423480", "source": "11421371", "target": "11421278", "SCORE": 0.3020833333455108, "shared_interaction": "Direct", "source_original": "88", "Name_B": "GO:1903578", "Name_A": "GO:0051402", "target_original": "57", "Gene_B": "GO:1903578", "interaction": "Direct", "SUID": 11423480, "TYPE": "Direct", "Gene_A": "GO:0051402", "BEND_MAP_ID": 11423480, "selected": false}, "selected": false}, {"data": {"id": "11422619", "source": "11421371", "target": "11421293", "SCORE": 0.3020833333455108, "shared_interaction": "Direct", "source_original": "88", "Name_B": "GO:0071402", "Name_A": "GO:0051402", "target_original": "62", "Gene_B": "GO:0071402", "interaction": "Direct", "SUID": 11422619, "TYPE": "Direct", "Gene_A": "GO:0051402", "BEND_MAP_ID": 11422619, "selected": false}, "selected": false}, {"data": {"id": "11422310", "source": "11421371", "target": "11421290", "SCORE": 0.3020833333455108, "shared_interaction": "Direct", "source_original": "88", "Name_B": "GO:0071404", "Name_A": "GO:0051402", "target_original": "61", "Gene_B": "GO:0071404", "interaction": "Direct", "SUID": 11422310, "TYPE": "Direct", "Gene_A": "GO:0051402", "BEND_MAP_ID": 11422310, "selected": false}, "selected": false}, {"data": {"id": "11422211", "source": "11421371", "target": "11421452", "SCORE": 0.3020833333455108, "shared_interaction": "Direct", "source_original": "88", "Name_B": "GO:0055094", "Name_A": "GO:0051402", "target_original": "115", "Gene_B": "GO:0055094", "interaction": "Direct", "SUID": 11422211, "TYPE": "Direct", "Gene_A": "GO:0051402", "BEND_MAP_ID": 11422211, "selected": false}, "selected": false}, {"data": {"id": "11422031", "source": "11421371", "target": "11421443", "SCORE": 0.3020833333455108, "shared_interaction": "Direct", "source_original": "88", "Name_B": "GO:1902235", "Name_A": "GO:0051402", "target_original": "112", "Gene_B": "GO:1902235", "interaction": "Direct", "SUID": 11422031, "TYPE": "Direct", "Gene_A": "GO:0051402", "BEND_MAP_ID": 11422031, "selected": false}, "selected": false}, {"data": {"id": "11423966", "source": "11421368", "target": "11421362", "SCORE": 0.5691318328020689, "shared_interaction": "Direct", "source_original": "87", "Name_B": "GO:1903829", "Name_A": "GO:0071695", "target_original": "85", "Gene_B": "GO:1903829", "interaction": "Direct", "SUID": 11423966, "TYPE": "Direct", "Gene_A": "GO:0071695", "BEND_MAP_ID": 11423966, "selected": false}, "selected": false}, {"data": {"id": "11423225", "source": "11421368", "target": "11421272", "SCORE": 0.468253968261037, "shared_interaction": "Direct", "source_original": "87", "Name_B": "GO:2001235", "Name_A": "GO:0071695", "target_original": "55", "Gene_B": "GO:2001235", "interaction": "Direct", "SUID": 11423225, "TYPE": "Direct", "Gene_A": "GO:0071695", "BEND_MAP_ID": 11423225, "selected": false}, "selected": false}, {"data": {"id": "11422943", "source": "11421368", "target": "11421431", "SCORE": 0.5691318328020689, "shared_interaction": "Direct", "source_original": "87", "Name_B": "GO:1904951", "Name_A": "GO:0071695", "target_original": "108", "Gene_B": "GO:1904951", "interaction": "Direct", "SUID": 11422943, "TYPE": "Direct", "Gene_A": "GO:0071695", "BEND_MAP_ID": 11422943, "selected": false}, "selected": false}, {"data": {"id": "11424014", "source": "11421365", "target": "11421374", "SCORE": 0.3113069016220473, "shared_interaction": "Direct", "source_original": "86", "Name_B": "GO:0043523", "Name_A": "GO:0030097", "target_original": "89", "Gene_B": "GO:0043523", "interaction": "Direct", "SUID": 11424014, "TYPE": "Direct", "Gene_A": "GO:0030097", "BEND_MAP_ID": 11424014, "selected": false}, "selected": false}, {"data": {"id": "11424011", "source": "11421365", "target": "11421311", "SCORE": 0.3598726114717977, "shared_interaction": "Direct", "source_original": "86", "Name_B": "GO:0048259", "Name_A": "GO:0030097", "target_original": "68", "Gene_B": "GO:0048259", "interaction": "Direct", "SUID": 11424011, "TYPE": "Direct", "Gene_A": "GO:0030097", "BEND_MAP_ID": 11424011, "selected": false}, "selected": false}, {"data": {"id": "11424008", "source": "11421365", "target": "11421368", "SCORE": 0.7048458149808774, "shared_interaction": "Direct", "source_original": "86", "Name_B": "GO:0071695", "Name_A": "GO:0030097", "target_original": "87", "Gene_B": "GO:0071695", "interaction": "Direct", "SUID": 11424008, "TYPE": "Direct", "Gene_A": "GO:0030097", "BEND_MAP_ID": 11424008, "selected": false}, "selected": false}, {"data": {"id": "11423975", "source": "11421365", "target": "11421371", "SCORE": 0.3598726114717977, "shared_interaction": "Direct", "source_original": "86", "Name_B": "GO:0051402", "Name_A": "GO:0030097", "target_original": "88", "Gene_B": "GO:0051402", "interaction": "Direct", "SUID": 11423975, "TYPE": "Direct", "Gene_A": "GO:0030097", "BEND_MAP_ID": 11423975, "selected": false}, "selected": false}, {"data": {"id": "11423963", "source": "11421365", "target": "11421362", "SCORE": 0.4040660737026591, "shared_interaction": "Direct", "source_original": "86", "Name_B": "GO:1903829", "Name_A": "GO:0030097", "target_original": "85", "Gene_B": "GO:1903829", "interaction": "Direct", "SUID": 11423963, "TYPE": "Direct", "Gene_A": "GO:0030097", "BEND_MAP_ID": 11423963, "selected": false}, "selected": false}, {"data": {"id": "11423957", "source": "11421365", "target": "11421359", "SCORE": 0.3598726114717977, "shared_interaction": "Direct", "source_original": "86", "Name_B": "GO:0048771", "Name_A": "GO:0030097", "target_original": "84", "Gene_B": "GO:0048771", "interaction": "Direct", "SUID": 11423957, "TYPE": "Direct", "Gene_A": "GO:0030097", "BEND_MAP_ID": 11423957, "selected": false}, "selected": false}, {"data": {"id": "11423939", "source": "11421365", "target": "11421308", "SCORE": 0.3598726114717977, "shared_interaction": "Direct", "source_original": "86", "Name_B": "GO:0032642", "Name_A": "GO:0030097", "target_original": "67", "Gene_B": "GO:0032642", "interaction": "Direct", "SUID": 11423939, "TYPE": "Direct", "Gene_A": "GO:0030097", "BEND_MAP_ID": 11423939, "selected": false}, "selected": false}, {"data": {"id": "11423873", "source": "11421365", "target": "11421356", "SCORE": 0.7048458149808774, "shared_interaction": "Direct", "source_original": "86", "Name_B": "GO:0048469", "Name_A": "GO:0030097", "target_original": "83", "Gene_B": "GO:0048469", "interaction": "Direct", "SUID": 11423873, "TYPE": "Direct", "Gene_A": "GO:0030097", "BEND_MAP_ID": 11423873, "selected": false}, "selected": false}, {"data": {"id": "11423801", "source": "11421365", "target": "11421182", "SCORE": 0.3598726114717977, "shared_interaction": "Direct", "source_original": "86", "Name_B": "GO:0034103", "Name_A": "GO:0030097", "target_original": "25", "Gene_B": "GO:0034103", "interaction": "Direct", "SUID": 11423801, "TYPE": "Direct", "Gene_A": "GO:0030097", "BEND_MAP_ID": 11423801, "selected": false}, "selected": false}, {"data": {"id": "11423639", "source": "11421365", "target": "11421251", "SCORE": 0.4040660737026591, "shared_interaction": "Direct", "source_original": "86", "Name_B": "GO:0030900", "Name_A": "GO:0030097", "target_original": "48", "Gene_B": "GO:0030900", "interaction": "Direct", "SUID": 11423639, "TYPE": "Direct", "Gene_A": "GO:0030097", "BEND_MAP_ID": 11423639, "selected": false}, "selected": false}, {"data": {"id": "11423621", "source": "11421365", "target": "11421353", "SCORE": 0.3619047619098516, "shared_interaction": "Direct", "source_original": "86", "Name_B": "GO:0070201", "Name_A": "GO:0030097", "target_original": "82", "Gene_B": "GO:0070201", "interaction": "Direct", "SUID": 11423621, "TYPE": "Direct", "Gene_A": "GO:0030097", "BEND_MAP_ID": 11423621, "selected": false}, "selected": false}, {"data": {"id": "11423591", "source": "11421365", "target": "11421302", "SCORE": 0.5214285714323887, "shared_interaction": "Direct", "source_original": "86", "Name_B": "GO:0060627", "Name_A": "GO:0030097", "target_original": "65", "Gene_B": "GO:0060627", "interaction": "Direct", "SUID": 11423591, "TYPE": "Direct", "Gene_A": "GO:0030097", "BEND_MAP_ID": 11423591, "selected": false}, "selected": false}, {"data": {"id": "11423420", "source": "11421365", "target": "11421299", "SCORE": 0.5080763583014624, "shared_interaction": "Direct", "source_original": "86", "Name_B": "GO:0045807", "Name_A": "GO:0030097", "target_original": "64", "Gene_B": "GO:0045807", "interaction": "Direct", "SUID": 11423420, "TYPE": "Direct", "Gene_A": "GO:0030097", "BEND_MAP_ID": 11423420, "selected": false}, "selected": false}, {"data": {"id": "11423384", "source": "11421365", "target": "11421176", "SCORE": 0.4040660737026591, "shared_interaction": "Direct", "source_original": "86", "Name_B": "GO:0050867", "Name_A": "GO:0030097", "target_original": "23", "Gene_B": "GO:0050867", "interaction": "Direct", "SUID": 11423384, "TYPE": "Direct", "Gene_A": "GO:0030097", "BEND_MAP_ID": 11423384, "selected": false}, "selected": false}, {"data": {"id": "11423333", "source": "11421365", "target": "11421275", "SCORE": 0.3113069016220473, "shared_interaction": "Direct", "source_original": "86", "Name_B": "GO:0062013", "Name_A": "GO:0030097", "target_original": "56", "Gene_B": "GO:0062013", "interaction": "Direct", "SUID": 11423333, "TYPE": "Direct", "Gene_A": "GO:0030097", "BEND_MAP_ID": 11423333, "selected": false}, "selected": false}, {"data": {"id": "11423222", "source": "11421365", "target": "11421272", "SCORE": 0.3113069016220473, "shared_interaction": "Direct", "source_original": "86", "Name_B": "GO:2001235", "Name_A": "GO:0030097", "target_original": "55", "Gene_B": "GO:2001235", "interaction": "Direct", "SUID": 11423222, "TYPE": "Direct", "Gene_A": "GO:0030097", "BEND_MAP_ID": 11423222, "selected": false}, "selected": false}, {"data": {"id": "11423171", "source": "11421365", "target": "11421245", "SCORE": 0.3113069016220473, "shared_interaction": "Direct", "source_original": "86", "Name_B": "GO:0050921", "Name_A": "GO:0030097", "target_original": "46", "Gene_B": "GO:0050921", "interaction": "Direct", "SUID": 11423171, "TYPE": "Direct", "Gene_A": "GO:0030097", "BEND_MAP_ID": 11423171, "selected": false}, "selected": false}, {"data": {"id": "11423081", "source": "11421365", "target": "11421173", "SCORE": 0.3113069016220473, "shared_interaction": "Direct", "source_original": "86", "Name_B": "GO:0045621", "Name_A": "GO:0030097", "target_original": "22", "Gene_B": "GO:0045621", "interaction": "Direct", "SUID": 11423081, "TYPE": "Direct", "Gene_A": "GO:0030097", "BEND_MAP_ID": 11423081, "selected": false}, "selected": false}, {"data": {"id": "11422940", "source": "11421365", "target": "11421431", "SCORE": 0.4040660737026591, "shared_interaction": "Direct", "source_original": "86", "Name_B": "GO:1904951", "Name_A": "GO:0030097", "target_original": "108", "Gene_B": "GO:1904951", "interaction": "Direct", "SUID": 11422940, "TYPE": "Direct", "Gene_A": "GO:0030097", "BEND_MAP_ID": 11422940, "selected": false}, "selected": false}, {"data": {"id": "11422706", "source": "11421365", "target": "11421296", "SCORE": 0.4040660737026591, "shared_interaction": "Direct", "source_original": "86", "Name_B": "GO:0030100", "Name_A": "GO:0030097", "target_original": "63", "Gene_B": "GO:0030100", "interaction": "Direct", "SUID": 11422706, "TYPE": "Direct", "Gene_A": "GO:0030097", "BEND_MAP_ID": 11422706, "selected": false}, "selected": false}, {"data": {"id": "11422625", "source": "11421365", "target": "11421293", "SCORE": 0.5732484076478651, "shared_interaction": "Direct", "source_original": "86", "Name_B": "GO:0071402", "Name_A": "GO:0030097", "target_original": "62", "Gene_B": "GO:0071402", "interaction": "Direct", "SUID": 11422625, "TYPE": "Direct", "Gene_A": "GO:0030097", "BEND_MAP_ID": 11422625, "selected": false}, "selected": false}, {"data": {"id": "11422454", "source": "11421365", "target": "11421164", "SCORE": 0.5750528541256313, "shared_interaction": "Direct", "source_original": "86", "Name_B": "GO:0050865", "Name_A": "GO:0030097", "target_original": "19", "Gene_B": "GO:0050865", "interaction": "Direct", "SUID": 11422454, "TYPE": "Direct", "Gene_A": "GO:0030097", "BEND_MAP_ID": 11422454, "selected": false}, "selected": false}, {"data": {"id": "11422316", "source": "11421365", "target": "11421290", "SCORE": 0.5732484076478651, "shared_interaction": "Direct", "source_original": "86", "Name_B": "GO:0071404", "Name_A": "GO:0030097", "target_original": "61", "Gene_B": "GO:0071404", "interaction": "Direct", "SUID": 11422316, "TYPE": "Direct", "Gene_A": "GO:0030097", "BEND_MAP_ID": 11422316, "selected": false}, "selected": false}, {"data": {"id": "11422217", "source": "11421365", "target": "11421452", "SCORE": 0.5732484076478651, "shared_interaction": "Direct", "source_original": "86", "Name_B": "GO:0055094", "Name_A": "GO:0030097", "target_original": "115", "Gene_B": "GO:0055094", "interaction": "Direct", "SUID": 11422217, "TYPE": "Direct", "Gene_A": "GO:0030097", "BEND_MAP_ID": 11422217, "selected": false}, "selected": false}, {"data": {"id": "11421767", "source": "11421365", "target": "11421446", "SCORE": 0.32474804031861604, "shared_interaction": "Direct", "source_original": "86", "Name_B": "GO:0050727", "Name_A": "GO:0030097", "target_original": "113", "Gene_B": "GO:0050727", "interaction": "Direct", "SUID": 11421767, "TYPE": "Direct", "Gene_A": "GO:0030097", "BEND_MAP_ID": 11421767, "selected": false}, "selected": false}, {"data": {"id": "11423216", "source": "11421362", "target": "11421272", "SCORE": 0.3536977492031034, "shared_interaction": "Direct", "source_original": "85", "Name_B": "GO:2001235", "Name_A": "GO:1903829", "target_original": "55", "Gene_B": "GO:2001235", "interaction": "Direct", "SUID": 11423216, "TYPE": "Direct", "Gene_A": "GO:1903829", "BEND_MAP_ID": 11423216, "selected": false}, "selected": false}, {"data": {"id": "11422937", "source": "11421362", "target": "11421431", "SCORE": 1.0, "shared_interaction": "Direct", "source_original": "85", "Name_B": "GO:1904951", "Name_A": "GO:1903829", "target_original": "108", "Gene_B": "GO:1904951", "interaction": "Direct", "SUID": 11422937, "TYPE": "Direct", "Gene_A": "GO:1903829", "BEND_MAP_ID": 11422937, "selected": false}, "selected": false}, {"data": {"id": "11423960", "source": "11421359", "target": "11421368", "SCORE": 0.5483146067483737, "shared_interaction": "Direct", "source_original": "84", "Name_B": "GO:0071695", "Name_A": "GO:0048771", "target_original": "87", "Gene_B": "GO:0071695", "interaction": "Direct", "SUID": 11423960, "TYPE": "Direct", "Gene_A": "GO:0048771", "BEND_MAP_ID": 11423960, "selected": false}, "selected": false}, {"data": {"id": "11423954", "source": "11421359", "target": "11421371", "SCORE": 0.3020833333455108, "shared_interaction": "Direct", "source_original": "84", "Name_B": "GO:0051402", "Name_A": "GO:0048771", "target_original": "88", "Gene_B": "GO:0051402", "interaction": "Direct", "SUID": 11423954, "TYPE": "Direct", "Gene_A": "GO:0048771", "BEND_MAP_ID": 11423954, "selected": false}, "selected": false}, {"data": {"id": "11423582", "source": "11421359", "target": "11421302", "SCORE": 0.3598726114717977, "shared_interaction": "Direct", "source_original": "84", "Name_B": "GO:0060627", "Name_A": "GO:0048771", "target_original": "65", "Gene_B": "GO:0060627", "interaction": "Direct", "SUID": 11423582, "TYPE": "Direct", "Gene_A": "GO:0048771", "BEND_MAP_ID": 11423582, "selected": false}, "selected": false}, {"data": {"id": "11423876", "source": "11421356", "target": "11421368", "SCORE": 1.0, "shared_interaction": "Direct", "source_original": "83", "Name_B": "GO:0071695", "Name_A": "GO:0048469", "target_original": "87", "Gene_B": "GO:0071695", "interaction": "Direct", "SUID": 11423876, "TYPE": "Direct", "Gene_A": "GO:0048469", "BEND_MAP_ID": 11423876, "selected": false}, "selected": false}, {"data": {"id": "11423870", "source": "11421356", "target": "11421371", "SCORE": 0.5483146067483737, "shared_interaction": "Direct", "source_original": "83", "Name_B": "GO:0051402", "Name_A": "GO:0048469", "target_original": "88", "Gene_B": "GO:0051402", "interaction": "Direct", "SUID": 11423870, "TYPE": "Direct", "Gene_A": "GO:0048469", "BEND_MAP_ID": 11423870, "selected": false}, "selected": false}, {"data": {"id": "11423867", "source": "11421356", "target": "11421362", "SCORE": 0.5691318328020689, "shared_interaction": "Direct", "source_original": "83", "Name_B": "GO:1903829", "Name_A": "GO:0048469", "target_original": "85", "Gene_B": "GO:1903829", "interaction": "Direct", "SUID": 11423867, "TYPE": "Direct", "Gene_A": "GO:0048469", "BEND_MAP_ID": 11423867, "selected": false}, "selected": false}, {"data": {"id": "11423864", "source": "11421356", "target": "11421359", "SCORE": 0.5483146067483737, "shared_interaction": "Direct", "source_original": "83", "Name_B": "GO:0048771", "Name_A": "GO:0048469", "target_original": "84", "Gene_B": "GO:0048771", "interaction": "Direct", "SUID": 11423864, "TYPE": "Direct", "Gene_A": "GO:0048469", "BEND_MAP_ID": 11423864, "selected": false}, "selected": false}, {"data": {"id": "11423612", "source": "11421356", "target": "11421353", "SCORE": 0.5080763583014624, "shared_interaction": "Direct", "source_original": "83", "Name_B": "GO:0070201", "Name_A": "GO:0048469", "target_original": "82", "Gene_B": "GO:0070201", "interaction": "Direct", "SUID": 11423612, "TYPE": "Direct", "Gene_A": "GO:0048469", "BEND_MAP_ID": 11423612, "selected": false}, "selected": false}, {"data": {"id": "11423573", "source": "11421356", "target": "11421302", "SCORE": 0.5080763583014624, "shared_interaction": "Direct", "source_original": "83", "Name_B": "GO:0060627", "Name_A": "GO:0048469", "target_original": "65", "Gene_B": "GO:0060627", "interaction": "Direct", "SUID": 11423573, "TYPE": "Direct", "Gene_A": "GO:0048469", "BEND_MAP_ID": 11423573, "selected": false}, "selected": false}, {"data": {"id": "11423366", "source": "11421356", "target": "11421176", "SCORE": 0.3536977492031034, "shared_interaction": "Direct", "source_original": "83", "Name_B": "GO:0050867", "Name_A": "GO:0048469", "target_original": "23", "Gene_B": "GO:0050867", "interaction": "Direct", "SUID": 11423366, "TYPE": "Direct", "Gene_A": "GO:0048469", "BEND_MAP_ID": 11423366, "selected": false}, "selected": false}, {"data": {"id": "11423324", "source": "11421356", "target": "11421275", "SCORE": 0.468253968261037, "shared_interaction": "Direct", "source_original": "83", "Name_B": "GO:0062013", "Name_A": "GO:0048469", "target_original": "56", "Gene_B": "GO:0062013", "interaction": "Direct", "SUID": 11423324, "TYPE": "Direct", "Gene_A": "GO:0048469", "BEND_MAP_ID": 11423324, "selected": false}, "selected": false}, {"data": {"id": "11423207", "source": "11421356", "target": "11421272", "SCORE": 0.468253968261037, "shared_interaction": "Direct", "source_original": "83", "Name_B": "GO:2001235", "Name_A": "GO:0048469", "target_original": "55", "Gene_B": "GO:2001235", "interaction": "Direct", "SUID": 11423207, "TYPE": "Direct", "Gene_A": "GO:0048469", "BEND_MAP_ID": 11423207, "selected": false}, "selected": false}, {"data": {"id": "11423165", "source": "11421356", "target": "11421245", "SCORE": 0.468253968261037, "shared_interaction": "Direct", "source_original": "83", "Name_B": "GO:0050921", "Name_A": "GO:0048469", "target_original": "46", "Gene_B": "GO:0050921", "interaction": "Direct", "SUID": 11423165, "TYPE": "Direct", "Gene_A": "GO:0048469", "BEND_MAP_ID": 11423165, "selected": false}, "selected": false}, {"data": {"id": "11423021", "source": "11421356", "target": "11421269", "SCORE": 0.3536977492031034, "shared_interaction": "Direct", "source_original": "83", "Name_B": "GO:0062012", "Name_A": "GO:0048469", "target_original": "54", "Gene_B": "GO:0062012", "interaction": "Direct", "SUID": 11423021, "TYPE": "Direct", "Gene_A": "GO:0048469", "BEND_MAP_ID": 11423021, "selected": false}, "selected": false}, {"data": {"id": "11422934", "source": "11421356", "target": "11421431", "SCORE": 0.5691318328020689, "shared_interaction": "Direct", "source_original": "83", "Name_B": "GO:1904951", "Name_A": "GO:0048469", "target_original": "108", "Gene_B": "GO:1904951", "interaction": "Direct", "SUID": 11422934, "TYPE": "Direct", "Gene_A": "GO:0048469", "BEND_MAP_ID": 11422934, "selected": false}, "selected": false}, {"data": {"id": "11422607", "source": "11421356", "target": "11421293", "SCORE": 0.5483146067483737, "shared_interaction": "Direct", "source_original": "83", "Name_B": "GO:0071402", "Name_A": "GO:0048469", "target_original": "62", "Gene_B": "GO:0071402", "interaction": "Direct", "SUID": 11422607, "TYPE": "Direct", "Gene_A": "GO:0048469", "BEND_MAP_ID": 11422607, "selected": false}, "selected": false}, {"data": {"id": "11422448", "source": "11421356", "target": "11421164", "SCORE": 0.41301627034284466, "shared_interaction": "Direct", "source_original": "83", "Name_B": "GO:0050865", "Name_A": "GO:0048469", "target_original": "19", "Gene_B": "GO:0050865", "interaction": "Direct", "SUID": 11422448, "TYPE": "Direct", "Gene_A": "GO:0048469", "BEND_MAP_ID": 11422448, "selected": false}, "selected": false}, {"data": {"id": "11422298", "source": "11421356", "target": "11421290", "SCORE": 0.5483146067483737, "shared_interaction": "Direct", "source_original": "83", "Name_B": "GO:0071404", "Name_A": "GO:0048469", "target_original": "61", "Gene_B": "GO:0071404", "interaction": "Direct", "SUID": 11422298, "TYPE": "Direct", "Gene_A": "GO:0048469", "BEND_MAP_ID": 11422298, "selected": false}, "selected": false}, {"data": {"id": "11422199", "source": "11421356", "target": "11421452", "SCORE": 0.5483146067483737, "shared_interaction": "Direct", "source_original": "83", "Name_B": "GO:0055094", "Name_A": "GO:0048469", "target_original": "115", "Gene_B": "GO:0055094", "interaction": "Direct", "SUID": 11422199, "TYPE": "Direct", "Gene_A": "GO:0048469", "BEND_MAP_ID": 11422199, "selected": false}, "selected": false}, {"data": {"id": "11423624", "source": "11421353", "target": "11421368", "SCORE": 0.5080763583014624, "shared_interaction": "Direct", "source_original": "82", "Name_B": "GO:0071695", "Name_A": "GO:0070201", "target_original": "87", "Gene_B": "GO:0071695", "interaction": "Direct", "SUID": 11423624, "TYPE": "Direct", "Gene_A": "GO:0070201", "BEND_MAP_ID": 11423624, "selected": false}, "selected": false}, {"data": {"id": "11423618", "source": "11421353", "target": "11421362", "SCORE": 0.9148665819575227, "shared_interaction": "Direct", "source_original": "82", "Name_B": "GO:1903829", "Name_A": "GO:0070201", "target_original": "85", "Gene_B": "GO:1903829", "interaction": "Direct", "SUID": 11423618, "TYPE": "Direct", "Gene_A": "GO:0070201", "BEND_MAP_ID": 11423618, "selected": false}, "selected": false}, {"data": {"id": "11423192", "source": "11421353", "target": "11421272", "SCORE": 0.3113069016220473, "shared_interaction": "Direct", "source_original": "82", "Name_B": "GO:2001235", "Name_A": "GO:0070201", "target_original": "55", "Gene_B": "GO:2001235", "interaction": "Direct", "SUID": 11423192, "TYPE": "Direct", "Gene_A": "GO:0070201", "BEND_MAP_ID": 11423192, "selected": false}, "selected": false}, {"data": {"id": "11422931", "source": "11421353", "target": "11421431", "SCORE": 0.9148665819575227, "shared_interaction": "Direct", "source_original": "82", "Name_B": "GO:1904951", "Name_A": "GO:0070201", "target_original": "108", "Gene_B": "GO:1904951", "interaction": "Direct", "SUID": 11422931, "TYPE": "Direct", "Gene_A": "GO:0070201", "BEND_MAP_ID": 11422931, "selected": false}, "selected": false}, {"data": {"id": "11422586", "source": "11421353", "target": "11421293", "SCORE": 0.3598726114717977, "shared_interaction": "Direct", "source_original": "82", "Name_B": "GO:0071402", "Name_A": "GO:0070201", "target_original": "62", "Gene_B": "GO:0071402", "interaction": "Direct", "SUID": 11422586, "TYPE": "Direct", "Gene_A": "GO:0070201", "BEND_MAP_ID": 11422586, "selected": false}, "selected": false}, {"data": {"id": "11422277", "source": "11421353", "target": "11421290", "SCORE": 0.3598726114717977, "shared_interaction": "Direct", "source_original": "82", "Name_B": "GO:0071404", "Name_A": "GO:0070201", "target_original": "61", "Gene_B": "GO:0071404", "interaction": "Direct", "SUID": 11422277, "TYPE": "Direct", "Gene_A": "GO:0070201", "BEND_MAP_ID": 11422277, "selected": false}, "selected": false}, {"data": {"id": "11423372", "source": "11421350", "target": "11421176", "SCORE": 0.4040660737026591, "shared_interaction": "Direct", "source_original": "81", "Name_B": "GO:0050867", "Name_A": "GO:0040008", "target_original": "23", "Gene_B": "GO:0050867", "interaction": "Direct", "SUID": 11423372, "TYPE": "Direct", "Gene_A": "GO:0040008", "BEND_MAP_ID": 11423372, "selected": false}, "selected": false}, {"data": {"id": "11422883", "source": "11421350", "target": "11421440", "SCORE": 0.9148665819575227, "shared_interaction": "Direct", "source_original": "81", "Name_B": "GO:0048638", "Name_A": "GO:0040008", "target_original": "111", "Gene_B": "GO:0048638", "interaction": "Direct", "SUID": 11422883, "TYPE": "Direct", "Gene_A": "GO:0040008", "BEND_MAP_ID": 11422883, "selected": false}, "selected": false}, {"data": {"id": "11422979", "source": "11421347", "target": "11421257", "SCORE": 0.4091710758447239, "shared_interaction": "Direct", "source_original": "80", "Name_B": "GO:0097237", "Name_A": "GO:0070482", "target_original": "50", "Gene_B": "GO:0097237", "interaction": "Direct", "SUID": 11422979, "TYPE": "Direct", "Gene_A": "GO:0070482", "BEND_MAP_ID": 11422979, "selected": false}, "selected": false}, {"data": {"id": "11422973", "source": "11421347", "target": "11421272", "SCORE": 0.3536977492031034, "shared_interaction": "Direct", "source_original": "80", "Name_B": "GO:2001235", "Name_A": "GO:0070482", "target_original": "55", "Gene_B": "GO:2001235", "interaction": "Direct", "SUID": 11422973, "TYPE": "Direct", "Gene_A": "GO:0070482", "BEND_MAP_ID": 11422973, "selected": false}, "selected": false}, {"data": {"id": "11422796", "source": "11421344", "target": "11421257", "SCORE": 0.4091710758447239, "shared_interaction": "Direct", "source_original": "79", "Name_B": "GO:0097237", "Name_A": "GO:0036293", "target_original": "50", "Gene_B": "GO:0097237", "interaction": "Direct", "SUID": 11422796, "TYPE": "Direct", "Gene_A": "GO:0036293", "BEND_MAP_ID": 11422796, "selected": false}, "selected": false}, {"data": {"id": "11422793", "source": "11421344", "target": "11421275", "SCORE": 0.3536977492031034, "shared_interaction": "Direct", "source_original": "79", "Name_B": "GO:0062013", "Name_A": "GO:0036293", "target_original": "56", "Gene_B": "GO:0062013", "interaction": "Direct", "SUID": 11422793, "TYPE": "Direct", "Gene_A": "GO:0036293", "BEND_MAP_ID": 11422793, "selected": false}, "selected": false}, {"data": {"id": "11422790", "source": "11421344", "target": "11421272", "SCORE": 0.3536977492031034, "shared_interaction": "Direct", "source_original": "79", "Name_B": "GO:2001235", "Name_A": "GO:0036293", "target_original": "55", "Gene_B": "GO:2001235", "interaction": "Direct", "SUID": 11422790, "TYPE": "Direct", "Gene_A": "GO:0036293", "BEND_MAP_ID": 11422790, "selected": false}, "selected": false}, {"data": {"id": "11422787", "source": "11421344", "target": "11421347", "SCORE": 1.0, "shared_interaction": "Direct", "source_original": "79", "Name_B": "GO:0070482", "Name_A": "GO:0036293", "target_original": "80", "Gene_B": "GO:0070482", "interaction": "Direct", "SUID": 11422787, "TYPE": "Direct", "Gene_A": "GO:0036293", "BEND_MAP_ID": 11422787, "selected": false}, "selected": false}, {"data": {"id": "11424062", "source": "11421341", "target": "11421335", "SCORE": 1.0, "shared_interaction": "Direct", "source_original": "78", "Name_B": "GO:0042552", "Name_A": "GO:0008366", "target_original": "76", "Gene_B": "GO:0042552", "interaction": "Direct", "SUID": 11424062, "TYPE": "Direct", "Gene_A": "GO:0008366", "BEND_MAP_ID": 11424062, "selected": false}, "selected": false}, {"data": {"id": "11424056", "source": "11421341", "target": "11421224", "SCORE": 0.3020833333455108, "shared_interaction": "Direct", "source_original": "78", "Name_B": "GO:0032989", "Name_A": "GO:0008366", "target_original": "39", "Gene_B": "GO:0032989", "interaction": "Direct", "SUID": 11424056, "TYPE": "Direct", "Gene_A": "GO:0008366", "BEND_MAP_ID": 11424056, "selected": false}, "selected": false}, {"data": {"id": "11424047", "source": "11421341", "target": "11421221", "SCORE": 0.3020833333455108, "shared_interaction": "Direct", "source_original": "78", "Name_B": "GO:0010927", "Name_A": "GO:0008366", "target_original": "38", "Gene_B": "GO:0010927", "interaction": "Direct", "SUID": 11424047, "TYPE": "Direct", "Gene_A": "GO:0008366", "BEND_MAP_ID": 11424047, "selected": false}, "selected": false}, {"data": {"id": "11423822", "source": "11421341", "target": "11421332", "SCORE": 0.3020833333455108, "shared_interaction": "Direct", "source_original": "78", "Name_B": "GO:0030901", "Name_A": "GO:0008366", "target_original": "75", "Gene_B": "GO:0030901", "interaction": "Direct", "SUID": 11423822, "TYPE": "Direct", "Gene_A": "GO:0008366", "BEND_MAP_ID": 11423822, "selected": false}, "selected": false}, {"data": {"id": "11423270", "source": "11421341", "target": "11421329", "SCORE": 0.3020833333455108, "shared_interaction": "Direct", "source_original": "78", "Name_B": "GO:0048857", "Name_A": "GO:0008366", "target_original": "74", "Gene_B": "GO:0048857", "interaction": "Direct", "SUID": 11423270, "TYPE": "Direct", "Gene_A": "GO:0008366", "BEND_MAP_ID": 11423270, "selected": false}, "selected": false}, {"data": {"id": "11422655", "source": "11421341", "target": "11421458", "SCORE": 0.3020833333455108, "shared_interaction": "Direct", "source_original": "78", "Name_B": "GO:0021762", "Name_A": "GO:0008366", "target_original": "117", "Gene_B": "GO:0021762", "interaction": "Direct", "SUID": 11422655, "TYPE": "Direct", "Gene_A": "GO:0008366", "BEND_MAP_ID": 11422655, "selected": false}, "selected": false}, {"data": {"id": "11424068", "source": "11421338", "target": "11421341", "SCORE": 1.0, "shared_interaction": "Direct", "source_original": "77", "Name_B": "GO:0008366", "Name_A": "GO:0007272", "target_original": "78", "Gene_B": "GO:0008366", "interaction": "Direct", "SUID": 11424068, "TYPE": "Direct", "Gene_A": "GO:0007272", "BEND_MAP_ID": 11424068, "selected": false}, "selected": false}, {"data": {"id": "11424059", "source": "11421338", "target": "11421335", "SCORE": 1.0, "shared_interaction": "Direct", "source_original": "77", "Name_B": "GO:0042552", "Name_A": "GO:0007272", "target_original": "76", "Gene_B": "GO:0042552", "interaction": "Direct", "SUID": 11424059, "TYPE": "Direct", "Gene_A": "GO:0007272", "BEND_MAP_ID": 11424059, "selected": false}, "selected": false}, {"data": {"id": "11424053", "source": "11421338", "target": "11421224", "SCORE": 0.3020833333455108, "shared_interaction": "Direct", "source_original": "77", "Name_B": "GO:0032989", "Name_A": "GO:0007272", "target_original": "39", "Gene_B": "GO:0032989", "interaction": "Direct", "SUID": 11424053, "TYPE": "Direct", "Gene_A": "GO:0007272", "BEND_MAP_ID": 11424053, "selected": false}, "selected": false}, {"data": {"id": "11424044", "source": "11421338", "target": "11421221", "SCORE": 0.3020833333455108, "shared_interaction": "Direct", "source_original": "77", "Name_B": "GO:0010927", "Name_A": "GO:0007272", "target_original": "38", "Gene_B": "GO:0010927", "interaction": "Direct", "SUID": 11424044, "TYPE": "Direct", "Gene_A": "GO:0007272", "BEND_MAP_ID": 11424044, "selected": false}, "selected": false}, {"data": {"id": "11423819", "source": "11421338", "target": "11421332", "SCORE": 0.3020833333455108, "shared_interaction": "Direct", "source_original": "77", "Name_B": "GO:0030901", "Name_A": "GO:0007272", "target_original": "75", "Gene_B": "GO:0030901", "interaction": "Direct", "SUID": 11423819, "TYPE": "Direct", "Gene_A": "GO:0007272", "BEND_MAP_ID": 11423819, "selected": false}, "selected": false}, {"data": {"id": "11423267", "source": "11421338", "target": "11421329", "SCORE": 0.3020833333455108, "shared_interaction": "Direct", "source_original": "77", "Name_B": "GO:0048857", "Name_A": "GO:0007272", "target_original": "74", "Gene_B": "GO:0048857", "interaction": "Direct", "SUID": 11423267, "TYPE": "Direct", "Gene_A": "GO:0007272", "BEND_MAP_ID": 11423267, "selected": false}, "selected": false}, {"data": {"id": "11422652", "source": "11421338", "target": "11421458", "SCORE": 0.3020833333455108, "shared_interaction": "Direct", "source_original": "77", "Name_B": "GO:0021762", "Name_A": "GO:0007272", "target_original": "117", "Gene_B": "GO:0021762", "interaction": "Direct", "SUID": 11422652, "TYPE": "Direct", "Gene_A": "GO:0007272", "BEND_MAP_ID": 11422652, "selected": false}, "selected": false}, {"data": {"id": "11423264", "source": "11421335", "target": "11421329", "SCORE": 0.3020833333455108, "shared_interaction": "Direct", "source_original": "76", "Name_B": "GO:0048857", "Name_A": "GO:0042552", "target_original": "74", "Gene_B": "GO:0048857", "interaction": "Direct", "SUID": 11423264, "TYPE": "Direct", "Gene_A": "GO:0042552", "BEND_MAP_ID": 11423264, "selected": false}, "selected": false}, {"data": {"id": "11423816", "source": "11421332", "target": "11421335", "SCORE": 0.3020833333455108, "shared_interaction": "Direct", "source_original": "75", "Name_B": "GO:0042552", "Name_A": "GO:0030901", "target_original": "76", "Gene_B": "GO:0042552", "interaction": "Direct", "SUID": 11423816, "TYPE": "Direct", "Gene_A": "GO:0030901", "BEND_MAP_ID": 11423816, "selected": false}, "selected": false}, {"data": {"id": "11423720", "source": "11421332", "target": "11421413", "SCORE": 0.4091710758447239, "shared_interaction": "Direct", "source_original": "75", "Name_B": "GO:0061564", "Name_A": "GO:0030901", "target_original": "102", "Gene_B": "GO:0061564", "interaction": "Direct", "SUID": 11423720, "TYPE": "Direct", "Gene_A": "GO:0030901", "BEND_MAP_ID": 11423720, "selected": false}, "selected": false}, {"data": {"id": "11423261", "source": "11421332", "target": "11421329", "SCORE": 1.0, "shared_interaction": "Direct", "source_original": "75", "Name_B": "GO:0048857", "Name_A": "GO:0030901", "target_original": "74", "Gene_B": "GO:0048857", "interaction": "Direct", "SUID": 11423261, "TYPE": "Direct", "Gene_A": "GO:0030901", "BEND_MAP_ID": 11423261, "selected": false}, "selected": false}, {"data": {"id": "11422397", "source": "11421332", "target": "11421227", "SCORE": 0.421701602964087, "shared_interaction": "Direct", "source_original": "75", "Name_B": "GO:0060322", "Name_A": "GO:0030901", "target_original": "40", "Gene_B": "GO:0060322", "interaction": "Direct", "SUID": 11422397, "TYPE": "Direct", "Gene_A": "GO:0030901", "BEND_MAP_ID": 11422397, "selected": false}, "selected": false}, {"data": {"id": "11423258", "source": "11421329", "target": "11421413", "SCORE": 0.4091710758447239, "shared_interaction": "Direct", "source_original": "74", "Name_B": "GO:0061564", "Name_A": "GO:0048857", "target_original": "102", "Gene_B": "GO:0061564", "interaction": "Direct", "SUID": 11423258, "TYPE": "Direct", "Gene_A": "GO:0048857", "BEND_MAP_ID": 11423258, "selected": false}, "selected": false}, {"data": {"id": "11422382", "source": "11421329", "target": "11421227", "SCORE": 0.421701602964087, "shared_interaction": "Direct", "source_original": "74", "Name_B": "GO:0060322", "Name_A": "GO:0048857", "target_original": "40", "Gene_B": "GO:0060322", "interaction": "Direct", "SUID": 11422382, "TYPE": "Direct", "Gene_A": "GO:0048857", "BEND_MAP_ID": 11422382, "selected": false}, "selected": false}, {"data": {"id": "11423969", "source": "11421326", "target": "11421389", "SCORE": 0.4091710758447239, "shared_interaction": "Direct", "source_original": "73", "Name_B": "GO:0031667", "Name_A": "GO:0010952", "target_original": "94", "Gene_B": "GO:0031667", "interaction": "Direct", "SUID": 11423969, "TYPE": "Direct", "Gene_A": "GO:0010952", "BEND_MAP_ID": 11423969, "selected": false}, "selected": false}, {"data": {"id": "11423927", "source": "11421326", "target": "11421320", "SCORE": 0.47035573123230945, "shared_interaction": "Direct", "source_original": "73", "Name_B": "GO:0097190", "Name_A": "GO:0010952", "target_original": "71", "Gene_B": "GO:0097190", "interaction": "Direct", "SUID": 11423927, "TYPE": "Direct", "Gene_A": "GO:0010952", "BEND_MAP_ID": 11423927, "selected": false}, "selected": false}, {"data": {"id": "11423807", "source": "11421326", "target": "11421428", "SCORE": 0.5732484076478651, "shared_interaction": "Direct", "source_original": "73", "Name_B": "GO:0043085", "Name_A": "GO:0010952", "target_original": "107", "Gene_B": "GO:0043085", "interaction": "Direct", "SUID": 11423807, "TYPE": "Direct", "Gene_A": "GO:0010952", "BEND_MAP_ID": 11423807, "selected": false}, "selected": false}, {"data": {"id": "11423456", "source": "11421326", "target": "11421314", "SCORE": 0.5732484076478651, "shared_interaction": "Direct", "source_original": "73", "Name_B": "GO:0030162", "Name_A": "GO:0010952", "target_original": "69", "Gene_B": "GO:0030162", "interaction": "Direct", "SUID": 11423456, "TYPE": "Direct", "Gene_A": "GO:0010952", "BEND_MAP_ID": 11423456, "selected": false}, "selected": false}, {"data": {"id": "11422541", "source": "11421326", "target": "11421434", "SCORE": 0.6455026455068343, "shared_interaction": "Direct", "source_original": "73", "Name_B": "GO:0045862", "Name_A": "GO:0010952", "target_original": "109", "Gene_B": "GO:0045862", "interaction": "Direct", "SUID": 11422541, "TYPE": "Direct", "Gene_A": "GO:0010952", "BEND_MAP_ID": 11422541, "selected": false}, "selected": false}, {"data": {"id": "11422028", "source": "11421326", "target": "11421443", "SCORE": 0.3020833333455108, "shared_interaction": "Direct", "source_original": "73", "Name_B": "GO:1902235", "Name_A": "GO:0010952", "target_original": "112", "Gene_B": "GO:1902235", "interaction": "Direct", "SUID": 11422028, "TYPE": "Direct", "Gene_A": "GO:0010952", "BEND_MAP_ID": 11422028, "selected": false}, "selected": false}, {"data": {"id": "11423924", "source": "11421323", "target": "11421320", "SCORE": 0.5677419354885422, "shared_interaction": "Direct", "source_original": "72", "Name_B": "GO:0097190", "Name_A": "GO:0051090", "target_original": "71", "Gene_B": "GO:0097190", "interaction": "Direct", "SUID": 11423924, "TYPE": "Direct", "Gene_A": "GO:0051090", "BEND_MAP_ID": 11423924, "selected": false}, "selected": false}, {"data": {"id": "11423213", "source": "11421320", "target": "11421272", "SCORE": 0.4049733570230667, "shared_interaction": "Direct", "source_original": "71", "Name_B": "GO:2001235", "Name_A": "GO:0097190", "target_original": "55", "Gene_B": "GO:2001235", "interaction": "Direct", "SUID": 11423213, "TYPE": "Direct", "Gene_A": "GO:0097190", "BEND_MAP_ID": 11423213, "selected": false}, "selected": false}, {"data": {"id": "11422124", "source": "11421320", "target": "11421263", "SCORE": 0.4049733570230667, "shared_interaction": "Direct", "source_original": "71", "Name_B": "GO:1905897", "Name_A": "GO:0097190", "target_original": "52", "Gene_B": "GO:1905897", "interaction": "Direct", "SUID": 11422124, "TYPE": "Direct", "Gene_A": "GO:0097190", "BEND_MAP_ID": 11422124, "selected": false}, "selected": false}, {"data": {"id": "11423906", "source": "11421317", "target": "11421326", "SCORE": 0.3020833333455108, "shared_interaction": "Direct", "source_original": "70", "Name_B": "GO:0010952", "Name_A": "GO:0010507", "target_original": "73", "Gene_B": "GO:0010952", "interaction": "Direct", "SUID": 11423906, "TYPE": "Direct", "Gene_A": "GO:0010507", "BEND_MAP_ID": 11423906, "selected": false}, "selected": false}, {"data": {"id": "11423903", "source": "11421317", "target": "11421323", "SCORE": 0.47035573123230945, "shared_interaction": "Direct", "source_original": "70", "Name_B": "GO:0051090", "Name_A": "GO:0010507", "target_original": "72", "Gene_B": "GO:0051090", "interaction": "Direct", "SUID": 11423903, "TYPE": "Direct", "Gene_A": "GO:0010507", "BEND_MAP_ID": 11423903, "selected": false}, "selected": false}, {"data": {"id": "11423900", "source": "11421317", "target": "11421320", "SCORE": 0.47035573123230945, "shared_interaction": "Direct", "source_original": "70", "Name_B": "GO:0097190", "Name_A": "GO:0010507", "target_original": "71", "Gene_B": "GO:0097190", "interaction": "Direct", "SUID": 11423900, "TYPE": "Direct", "Gene_A": "GO:0010507", "BEND_MAP_ID": 11423900, "selected": false}, "selected": false}, {"data": {"id": "11423897", "source": "11421317", "target": "11421377", "SCORE": 0.3020833333455108, "shared_interaction": "Direct", "source_original": "70", "Name_B": "GO:0010660", "Name_A": "GO:0010507", "target_original": "90", "Gene_B": "GO:0010660", "interaction": "Direct", "SUID": 11423897, "TYPE": "Direct", "Gene_A": "GO:0010507", "BEND_MAP_ID": 11423897, "selected": false}, "selected": false}, {"data": {"id": "11423732", "source": "11421317", "target": "11421284", "SCORE": 0.3020833333455108, "shared_interaction": "Direct", "source_original": "70", "Name_B": "GO:1900542", "Name_A": "GO:0010507", "target_original": "59", "Gene_B": "GO:1900542", "interaction": "Direct", "SUID": 11423732, "TYPE": "Direct", "Gene_A": "GO:0010507", "BEND_MAP_ID": 11423732, "selected": false}, "selected": false}, {"data": {"id": "11423471", "source": "11421317", "target": "11421278", "SCORE": 0.3020833333455108, "shared_interaction": "Direct", "source_original": "70", "Name_B": "GO:1903578", "Name_A": "GO:0010507", "target_original": "57", "Gene_B": "GO:1903578", "interaction": "Direct", "SUID": 11423471, "TYPE": "Direct", "Gene_A": "GO:0010507", "BEND_MAP_ID": 11423471, "selected": false}, "selected": false}, {"data": {"id": "11423447", "source": "11421317", "target": "11421314", "SCORE": 0.5732484076478651, "shared_interaction": "Direct", "source_original": "70", "Name_B": "GO:0030162", "Name_A": "GO:0010507", "target_original": "69", "Gene_B": "GO:0030162", "interaction": "Direct", "SUID": 11423447, "TYPE": "Direct", "Gene_A": "GO:0010507", "BEND_MAP_ID": 11423447, "selected": false}, "selected": false}, {"data": {"id": "11422532", "source": "11421317", "target": "11421434", "SCORE": 0.4091710758447239, "shared_interaction": "Direct", "source_original": "70", "Name_B": "GO:0045862", "Name_A": "GO:0010507", "target_original": "109", "Gene_B": "GO:0045862", "interaction": "Direct", "SUID": 11422532, "TYPE": "Direct", "Gene_A": "GO:0010507", "BEND_MAP_ID": 11422532, "selected": false}, "selected": false}, {"data": {"id": "11422121", "source": "11421317", "target": "11421263", "SCORE": 0.5483146067483737, "shared_interaction": "Direct", "source_original": "70", "Name_B": "GO:1905897", "Name_A": "GO:0010507", "target_original": "52", "Gene_B": "GO:1905897", "interaction": "Direct", "SUID": 11422121, "TYPE": "Direct", "Gene_A": "GO:0010507", "BEND_MAP_ID": 11422121, "selected": false}, "selected": false}, {"data": {"id": "11422022", "source": "11421317", "target": "11421443", "SCORE": 0.3020833333455108, "shared_interaction": "Direct", "source_original": "70", "Name_B": "GO:1902235", "Name_A": "GO:0010507", "target_original": "112", "Gene_B": "GO:1902235", "interaction": "Direct", "SUID": 11422022, "TYPE": "Direct", "Gene_A": "GO:0010507", "BEND_MAP_ID": 11422022, "selected": false}, "selected": false}, {"data": {"id": "11423459", "source": "11421314", "target": "11421374", "SCORE": 0.3113069016220473, "shared_interaction": "Direct", "source_original": "69", "Name_B": "GO:0043523", "Name_A": "GO:0030162", "target_original": "89", "Gene_B": "GO:0043523", "interaction": "Direct", "SUID": 11423459, "TYPE": "Direct", "Gene_A": "GO:0030162", "BEND_MAP_ID": 11423459, "selected": false}, "selected": false}, {"data": {"id": "11423453", "source": "11421314", "target": "11421323", "SCORE": 0.45231607629927734, "shared_interaction": "Direct", "source_original": "69", "Name_B": "GO:0051090", "Name_A": "GO:0030162", "target_original": "72", "Gene_B": "GO:0051090", "interaction": "Direct", "SUID": 11423453, "TYPE": "Direct", "Gene_A": "GO:0030162", "BEND_MAP_ID": 11423453, "selected": false}, "selected": false}, {"data": {"id": "11423450", "source": "11421314", "target": "11421320", "SCORE": 0.45231607629927734, "shared_interaction": "Direct", "source_original": "69", "Name_B": "GO:0097190", "Name_A": "GO:0030162", "target_original": "71", "Gene_B": "GO:0097190", "interaction": "Direct", "SUID": 11423450, "TYPE": "Direct", "Gene_A": "GO:0030162", "BEND_MAP_ID": 11423450, "selected": false}, "selected": false}, {"data": {"id": "11423444", "source": "11421314", "target": "11421428", "SCORE": 0.3619047619098516, "shared_interaction": "Direct", "source_original": "69", "Name_B": "GO:0043085", "Name_A": "GO:0030162", "target_original": "107", "Gene_B": "GO:0043085", "interaction": "Direct", "SUID": 11423444, "TYPE": "Direct", "Gene_A": "GO:0030162", "BEND_MAP_ID": 11423444, "selected": false}, "selected": false}, {"data": {"id": "11423438", "source": "11421314", "target": "11421284", "SCORE": 0.3598726114717977, "shared_interaction": "Direct", "source_original": "69", "Name_B": "GO:1900542", "Name_A": "GO:0030162", "target_original": "59", "Gene_B": "GO:1900542", "interaction": "Direct", "SUID": 11423438, "TYPE": "Direct", "Gene_A": "GO:0030162", "BEND_MAP_ID": 11423438, "selected": false}, "selected": false}, {"data": {"id": "11423435", "source": "11421314", "target": "11421281", "SCORE": 0.3619047619098516, "shared_interaction": "Direct", "source_original": "69", "Name_B": "GO:0043065", "Name_A": "GO:0030162", "target_original": "58", "Gene_B": "GO:0043065", "interaction": "Direct", "SUID": 11423435, "TYPE": "Direct", "Gene_A": "GO:0030162", "BEND_MAP_ID": 11423435, "selected": false}, "selected": false}, {"data": {"id": "11423432", "source": "11421314", "target": "11421278", "SCORE": 0.3598726114717977, "shared_interaction": "Direct", "source_original": "69", "Name_B": "GO:1903578", "Name_A": "GO:0030162", "target_original": "57", "Gene_B": "GO:1903578", "interaction": "Direct", "SUID": 11423432, "TYPE": "Direct", "Gene_A": "GO:0030162", "BEND_MAP_ID": 11423432, "selected": false}, "selected": false}, {"data": {"id": "11423300", "source": "11421314", "target": "11421275", "SCORE": 0.3113069016220473, "shared_interaction": "Direct", "source_original": "69", "Name_B": "GO:0062013", "Name_A": "GO:0030162", "target_original": "56", "Gene_B": "GO:0062013", "interaction": "Direct", "SUID": 11423300, "TYPE": "Direct", "Gene_A": "GO:0030162", "BEND_MAP_ID": 11423300, "selected": false}, "selected": false}, {"data": {"id": "11423186", "source": "11421314", "target": "11421272", "SCORE": 0.5080763583014624, "shared_interaction": "Direct", "source_original": "69", "Name_B": "GO:2001235", "Name_A": "GO:0030162", "target_original": "55", "Gene_B": "GO:2001235", "interaction": "Direct", "SUID": 11423186, "TYPE": "Direct", "Gene_A": "GO:0030162", "BEND_MAP_ID": 11423186, "selected": false}, "selected": false}, {"data": {"id": "11422994", "source": "11421314", "target": "11421269", "SCORE": 0.4040660737026591, "shared_interaction": "Direct", "source_original": "69", "Name_B": "GO:0062012", "Name_A": "GO:0030162", "target_original": "54", "Gene_B": "GO:0062012", "interaction": "Direct", "SUID": 11422994, "TYPE": "Direct", "Gene_A": "GO:0030162", "BEND_MAP_ID": 11422994, "selected": false}, "selected": false}, {"data": {"id": "11422841", "source": "11421314", "target": "11421266", "SCORE": 0.32474804031861604, "shared_interaction": "Direct", "source_original": "69", "Name_B": "GO:0043068", "Name_A": "GO:0030162", "target_original": "53", "Gene_B": "GO:0043068", "interaction": "Direct", "SUID": 11422841, "TYPE": "Direct", "Gene_A": "GO:0030162", "BEND_MAP_ID": 11422841, "selected": false}, "selected": false}, {"data": {"id": "11422514", "source": "11421314", "target": "11421434", "SCORE": 0.9148665819575227, "shared_interaction": "Direct", "source_original": "69", "Name_B": "GO:0045862", "Name_A": "GO:0030162", "target_original": "109", "Gene_B": "GO:0045862", "interaction": "Direct", "SUID": 11422514, "TYPE": "Direct", "Gene_A": "GO:0030162", "BEND_MAP_ID": 11422514, "selected": false}, "selected": false}, {"data": {"id": "11422106", "source": "11421314", "target": "11421263", "SCORE": 0.7048458149808774, "shared_interaction": "Direct", "source_original": "69", "Name_B": "GO:1905897", "Name_A": "GO:0030162", "target_original": "52", "Gene_B": "GO:1905897", "interaction": "Direct", "SUID": 11422106, "TYPE": "Direct", "Gene_A": "GO:0030162", "BEND_MAP_ID": 11422106, "selected": false}, "selected": false}, {"data": {"id": "11422007", "source": "11421314", "target": "11421443", "SCORE": 0.5732484076478651, "shared_interaction": "Direct", "source_original": "69", "Name_B": "GO:1902235", "Name_A": "GO:0030162", "target_original": "112", "Gene_B": "GO:1902235", "interaction": "Direct", "SUID": 11422007, "TYPE": "Direct", "Gene_A": "GO:0030162", "BEND_MAP_ID": 11422007, "selected": false}, "selected": false}, {"data": {"id": "11424032", "source": "11421311", "target": "11421401", "SCORE": 0.6510416666727554, "shared_interaction": "Direct", "source_original": "68", "Name_B": "GO:1902652", "Name_A": "GO:0048259", "target_original": "98", "Gene_B": "GO:1902652", "interaction": "Direct", "SUID": 11424032, "TYPE": "Direct", "Gene_A": "GO:0048259", "BEND_MAP_ID": 11424032, "selected": false}, "selected": false}, {"data": {"id": "11423981", "source": "11421311", "target": "11421371", "SCORE": 0.3020833333455108, "shared_interaction": "Direct", "source_original": "68", "Name_B": "GO:0051402", "Name_A": "GO:0048259", "target_original": "88", "Gene_B": "GO:0051402", "interaction": "Direct", "SUID": 11423981, "TYPE": "Direct", "Gene_A": "GO:0048259", "BEND_MAP_ID": 11423981, "selected": false}, "selected": false}, {"data": {"id": "11423915", "source": "11421311", "target": "11421425", "SCORE": 0.4091710758447239, "shared_interaction": "Direct", "source_original": "68", "Name_B": "GO:1901615", "Name_A": "GO:0048259", "target_original": "106", "Gene_B": "GO:1901615", "interaction": "Direct", "SUID": 11423915, "TYPE": "Direct", "Gene_A": "GO:0048259", "BEND_MAP_ID": 11423915, "selected": false}, "selected": false}, {"data": {"id": "11423747", "source": "11421311", "target": "11421284", "SCORE": 0.3020833333455108, "shared_interaction": "Direct", "source_original": "68", "Name_B": "GO:1900542", "Name_A": "GO:0048259", "target_original": "59", "Gene_B": "GO:1900542", "interaction": "Direct", "SUID": 11423747, "TYPE": "Direct", "Gene_A": "GO:0048259", "BEND_MAP_ID": 11423747, "selected": false}, "selected": false}, {"data": {"id": "11423597", "source": "11421311", "target": "11421302", "SCORE": 0.5732484076478651, "shared_interaction": "Direct", "source_original": "68", "Name_B": "GO:0060627", "Name_A": "GO:0048259", "target_original": "65", "Gene_B": "GO:0060627", "interaction": "Direct", "SUID": 11423597, "TYPE": "Direct", "Gene_A": "GO:0048259", "BEND_MAP_ID": 11423597, "selected": false}, "selected": false}, {"data": {"id": "11423486", "source": "11421311", "target": "11421278", "SCORE": 0.3020833333455108, "shared_interaction": "Direct", "source_original": "68", "Name_B": "GO:1903578", "Name_A": "GO:0048259", "target_original": "57", "Gene_B": "GO:1903578", "interaction": "Direct", "SUID": 11423486, "TYPE": "Direct", "Gene_A": "GO:0048259", "BEND_MAP_ID": 11423486, "selected": false}, "selected": false}, {"data": {"id": "11423390", "source": "11421311", "target": "11421176", "SCORE": 0.4091710758447239, "shared_interaction": "Direct", "source_original": "68", "Name_B": "GO:0050867", "Name_A": "GO:0048259", "target_original": "23", "Gene_B": "GO:0050867", "interaction": "Direct", "SUID": 11423390, "TYPE": "Direct", "Gene_A": "GO:0048259", "BEND_MAP_ID": 11423390, "selected": false}, "selected": false}, {"data": {"id": "11423291", "source": "11421311", "target": "11421203", "SCORE": 0.3020833333455108, "shared_interaction": "Direct", "source_original": "68", "Name_B": "WP5304", "Name_A": "GO:0048259", "target_original": "32", "Gene_B": "WP5304", "interaction": "Direct", "SUID": 11423291, "TYPE": "Direct", "Gene_A": "GO:0048259", "BEND_MAP_ID": 11423291, "selected": false}, "selected": false}, {"data": {"id": "11423039", "source": "11421311", "target": "11421269", "SCORE": 0.4091710758447239, "shared_interaction": "Direct", "source_original": "68", "Name_B": "GO:0062012", "Name_A": "GO:0048259", "target_original": "54", "Gene_B": "GO:0062012", "interaction": "Direct", "SUID": 11423039, "TYPE": "Direct", "Gene_A": "GO:0048259", "BEND_MAP_ID": 11423039, "selected": false}, "selected": false}, {"data": {"id": "11422631", "source": "11421311", "target": "11421293", "SCORE": 0.6510416666727554, "shared_interaction": "Direct", "source_original": "68", "Name_B": "GO:0071402", "Name_A": "GO:0048259", "target_original": "62", "Gene_B": "GO:0071402", "interaction": "Direct", "SUID": 11422631, "TYPE": "Direct", "Gene_A": "GO:0048259", "BEND_MAP_ID": 11422631, "selected": false}, "selected": false}, {"data": {"id": "11422499", "source": "11421311", "target": "11421200", "SCORE": 0.47035573123230945, "shared_interaction": "Direct", "source_original": "68", "Name_B": "GO:1905952", "Name_A": "GO:0048259", "target_original": "31", "Gene_B": "GO:1905952", "interaction": "Direct", "SUID": 11422499, "TYPE": "Direct", "Gene_A": "GO:0048259", "BEND_MAP_ID": 11422499, "selected": false}, "selected": false}, {"data": {"id": "11422358", "source": "11421311", "target": "11421197", "SCORE": 0.3020833333455108, "shared_interaction": "Direct", "source_original": "68", "Name_B": "R-HSA-9024446", "Name_A": "GO:0048259", "target_original": "30", "Gene_B": "R-HSA-9024446", "interaction": "Direct", "SUID": 11422358, "TYPE": "Direct", "Gene_A": "GO:0048259", "BEND_MAP_ID": 11422358, "selected": false}, "selected": false}, {"data": {"id": "11422322", "source": "11421311", "target": "11421290", "SCORE": 0.6510416666727554, "shared_interaction": "Direct", "source_original": "68", "Name_B": "GO:0071404", "Name_A": "GO:0048259", "target_original": "61", "Gene_B": "GO:0071404", "interaction": "Direct", "SUID": 11422322, "TYPE": "Direct", "Gene_A": "GO:0048259", "BEND_MAP_ID": 11422322, "selected": false}, "selected": false}, {"data": {"id": "11422223", "source": "11421311", "target": "11421452", "SCORE": 0.6510416666727554, "shared_interaction": "Direct", "source_original": "68", "Name_B": "GO:0055094", "Name_A": "GO:0048259", "target_original": "115", "Gene_B": "GO:0055094", "interaction": "Direct", "SUID": 11422223, "TYPE": "Direct", "Gene_A": "GO:0048259", "BEND_MAP_ID": 11422223, "selected": false}, "selected": false}, {"data": {"id": "11422037", "source": "11421311", "target": "11421443", "SCORE": 0.3020833333455108, "shared_interaction": "Direct", "source_original": "68", "Name_B": "GO:1902235", "Name_A": "GO:0048259", "target_original": "112", "Gene_B": "GO:1902235", "interaction": "Direct", "SUID": 11422037, "TYPE": "Direct", "Gene_A": "GO:0048259", "BEND_MAP_ID": 11422037, "selected": false}, "selected": false}, {"data": {"id": "11421812", "source": "11421311", "target": "11421407", "SCORE": 0.3020833333455108, "shared_interaction": "Direct", "source_original": "68", "Name_B": "R-HSA-9029569", "Name_A": "GO:0048259", "target_original": "100", "Gene_B": "R-HSA-9029569", "interaction": "Direct", "SUID": 11421812, "TYPE": "Direct", "Gene_A": "GO:0048259", "BEND_MAP_ID": 11421812, "selected": false}, "selected": false}, {"data": {"id": "11421770", "source": "11421311", "target": "11421446", "SCORE": 0.31930333817788203, "shared_interaction": "Direct", "source_original": "68", "Name_B": "GO:0050727", "Name_A": "GO:0048259", "target_original": "113", "Gene_B": "GO:0050727", "interaction": "Direct", "SUID": 11421770, "TYPE": "Direct", "Gene_A": "GO:0048259", "BEND_MAP_ID": 11421770, "selected": false}, "selected": false}, {"data": {"id": "11423948", "source": "11421308", "target": "11421401", "SCORE": 0.3020833333455108, "shared_interaction": "Direct", "source_original": "67", "Name_B": "GO:1902652", "Name_A": "GO:0032642", "target_original": "98", "Gene_B": "GO:1902652", "interaction": "Direct", "SUID": 11423948, "TYPE": "Direct", "Gene_A": "GO:0032642", "BEND_MAP_ID": 11423948, "selected": false}, "selected": false}, {"data": {"id": "11423942", "source": "11421308", "target": "11421311", "SCORE": 0.6510416666727554, "shared_interaction": "Direct", "source_original": "67", "Name_B": "GO:0048259", "Name_A": "GO:0032642", "target_original": "68", "Gene_B": "GO:0048259", "interaction": "Direct", "SUID": 11423942, "TYPE": "Direct", "Gene_A": "GO:0032642", "BEND_MAP_ID": 11423942, "selected": false}, "selected": false}, {"data": {"id": "11423933", "source": "11421308", "target": "11421371", "SCORE": 0.3020833333455108, "shared_interaction": "Direct", "source_original": "67", "Name_B": "GO:0051402", "Name_A": "GO:0032642", "target_original": "88", "Gene_B": "GO:0051402", "interaction": "Direct", "SUID": 11423933, "TYPE": "Direct", "Gene_A": "GO:0032642", "BEND_MAP_ID": 11423933, "selected": false}, "selected": false}, {"data": {"id": "11423798", "source": "11421308", "target": "11421182", "SCORE": 0.3020833333455108, "shared_interaction": "Direct", "source_original": "67", "Name_B": "GO:0034103", "Name_A": "GO:0032642", "target_original": "25", "Gene_B": "GO:0034103", "interaction": "Direct", "SUID": 11423798, "TYPE": "Direct", "Gene_A": "GO:0032642", "BEND_MAP_ID": 11423798, "selected": false}, "selected": false}, {"data": {"id": "11423738", "source": "11421308", "target": "11421284", "SCORE": 0.3020833333455108, "shared_interaction": "Direct", "source_original": "67", "Name_B": "GO:1900542", "Name_A": "GO:0032642", "target_original": "59", "Gene_B": "GO:1900542", "interaction": "Direct", "SUID": 11423738, "TYPE": "Direct", "Gene_A": "GO:0032642", "BEND_MAP_ID": 11423738, "selected": false}, "selected": false}, {"data": {"id": "11423723", "source": "11421308", "target": "11421413", "SCORE": 0.4091710758447239, "shared_interaction": "Direct", "source_original": "67", "Name_B": "GO:0061564", "Name_A": "GO:0032642", "target_original": "102", "Gene_B": "GO:0061564", "interaction": "Direct", "SUID": 11423723, "TYPE": "Direct", "Gene_A": "GO:0032642", "BEND_MAP_ID": 11423723, "selected": false}, "selected": false}, {"data": {"id": "11423615", "source": "11421308", "target": "11421353", "SCORE": 0.3598726114717977, "shared_interaction": "Direct", "source_original": "67", "Name_B": "GO:0070201", "Name_A": "GO:0032642", "target_original": "82", "Gene_B": "GO:0070201", "interaction": "Direct", "SUID": 11423615, "TYPE": "Direct", "Gene_A": "GO:0032642", "BEND_MAP_ID": 11423615, "selected": false}, "selected": false}, {"data": {"id": "11423579", "source": "11421308", "target": "11421302", "SCORE": 0.3598726114717977, "shared_interaction": "Direct", "source_original": "67", "Name_B": "GO:0060627", "Name_A": "GO:0032642", "target_original": "65", "Gene_B": "GO:0060627", "interaction": "Direct", "SUID": 11423579, "TYPE": "Direct", "Gene_A": "GO:0032642", "BEND_MAP_ID": 11423579, "selected": false}, "selected": false}, {"data": {"id": "11423477", "source": "11421308", "target": "11421278", "SCORE": 0.3020833333455108, "shared_interaction": "Direct", "source_original": "67", "Name_B": "GO:1903578", "Name_A": "GO:0032642", "target_original": "57", "Gene_B": "GO:1903578", "interaction": "Direct", "SUID": 11423477, "TYPE": "Direct", "Gene_A": "GO:0032642", "BEND_MAP_ID": 11423477, "selected": false}, "selected": false}, {"data": {"id": "11423414", "source": "11421308", "target": "11421299", "SCORE": 0.5483146067483737, "shared_interaction": "Direct", "source_original": "67", "Name_B": "GO:0045807", "Name_A": "GO:0032642", "target_original": "64", "Gene_B": "GO:0045807", "interaction": "Direct", "SUID": 11423414, "TYPE": "Direct", "Gene_A": "GO:0032642", "BEND_MAP_ID": 11423414, "selected": false}, "selected": false}, {"data": {"id": "11423375", "source": "11421308", "target": "11421176", "SCORE": 0.4091710758447239, "shared_interaction": "Direct", "source_original": "67", "Name_B": "GO:0050867", "Name_A": "GO:0032642", "target_original": "23", "Gene_B": "GO:0050867", "interaction": "Direct", "SUID": 11423375, "TYPE": "Direct", "Gene_A": "GO:0032642", "BEND_MAP_ID": 11423375, "selected": false}, "selected": false}, {"data": {"id": "11422613", "source": "11421308", "target": "11421293", "SCORE": 0.6510416666727554, "shared_interaction": "Direct", "source_original": "67", "Name_B": "GO:0071402", "Name_A": "GO:0032642", "target_original": "62", "Gene_B": "GO:0071402", "interaction": "Direct", "SUID": 11422613, "TYPE": "Direct", "Gene_A": "GO:0032642", "BEND_MAP_ID": 11422613, "selected": false}, "selected": false}, {"data": {"id": "11422352", "source": "11421308", "target": "11421197", "SCORE": 0.3020833333455108, "shared_interaction": "Direct", "source_original": "67", "Name_B": "R-HSA-9024446", "Name_A": "GO:0032642", "target_original": "30", "Gene_B": "R-HSA-9024446", "interaction": "Direct", "SUID": 11422352, "TYPE": "Direct", "Gene_A": "GO:0032642", "BEND_MAP_ID": 11422352, "selected": false}, "selected": false}, {"data": {"id": "11422304", "source": "11421308", "target": "11421290", "SCORE": 0.6510416666727554, "shared_interaction": "Direct", "source_original": "67", "Name_B": "GO:0071404", "Name_A": "GO:0032642", "target_original": "61", "Gene_B": "GO:0071404", "interaction": "Direct", "SUID": 11422304, "TYPE": "Direct", "Gene_A": "GO:0032642", "BEND_MAP_ID": 11422304, "selected": false}, "selected": false}, {"data": {"id": "11422205", "source": "11421308", "target": "11421452", "SCORE": 0.6510416666727554, "shared_interaction": "Direct", "source_original": "67", "Name_B": "GO:0055094", "Name_A": "GO:0032642", "target_original": "115", "Gene_B": "GO:0055094", "interaction": "Direct", "SUID": 11422205, "TYPE": "Direct", "Gene_A": "GO:0032642", "BEND_MAP_ID": 11422205, "selected": false}, "selected": false}, {"data": {"id": "11422025", "source": "11421308", "target": "11421443", "SCORE": 0.3020833333455108, "shared_interaction": "Direct", "source_original": "67", "Name_B": "GO:1902235", "Name_A": "GO:0032642", "target_original": "112", "Gene_B": "GO:1902235", "interaction": "Direct", "SUID": 11422025, "TYPE": "Direct", "Gene_A": "GO:0032642", "BEND_MAP_ID": 11422025, "selected": false}, "selected": false}, {"data": {"id": "11421806", "source": "11421308", "target": "11421407", "SCORE": 0.3020833333455108, "shared_interaction": "Direct", "source_original": "67", "Name_B": "R-HSA-9029569", "Name_A": "GO:0032642", "target_original": "100", "Gene_B": "R-HSA-9029569", "interaction": "Direct", "SUID": 11421806, "TYPE": "Direct", "Gene_A": "GO:0032642", "BEND_MAP_ID": 11421806, "selected": false}, "selected": false}, {"data": {"id": "11421764", "source": "11421308", "target": "11421446", "SCORE": 0.31930333817788203, "shared_interaction": "Direct", "source_original": "67", "Name_B": "GO:0050727", "Name_A": "GO:0032642", "target_original": "113", "Gene_B": "GO:0050727", "interaction": "Direct", "SUID": 11421764, "TYPE": "Direct", "Gene_A": "GO:0032642", "BEND_MAP_ID": 11421764, "selected": false}, "selected": false}, {"data": {"id": "11423885", "source": "11421305", "target": "11421374", "SCORE": 0.3536977492031034, "shared_interaction": "Direct", "source_original": "66", "Name_B": "GO:0043523", "Name_A": "GO:0009611", "target_original": "89", "Gene_B": "GO:0043523", "interaction": "Direct", "SUID": 11423885, "TYPE": "Direct", "Gene_A": "GO:0009611", "BEND_MAP_ID": 11423885, "selected": false}, "selected": false}, {"data": {"id": "11423882", "source": "11421305", "target": "11421308", "SCORE": 0.4091710758447239, "shared_interaction": "Direct", "source_original": "66", "Name_B": "GO:0032642", "Name_A": "GO:0009611", "target_original": "67", "Gene_B": "GO:0032642", "interaction": "Direct", "SUID": 11423882, "TYPE": "Direct", "Gene_A": "GO:0009611", "BEND_MAP_ID": 11423882, "selected": false}, "selected": false}, {"data": {"id": "11423855", "source": "11421305", "target": "11421188", "SCORE": 0.3072378138916417, "shared_interaction": "Direct", "source_original": "66", "Name_B": "GO:0031348", "Name_A": "GO:0009611", "target_original": "27", "Gene_B": "GO:0031348", "interaction": "Direct", "SUID": 11423855, "TYPE": "Direct", "Gene_A": "GO:0009611", "BEND_MAP_ID": 11423855, "selected": false}, "selected": false}, {"data": {"id": "11423792", "source": "11421305", "target": "11421182", "SCORE": 0.4091710758447239, "shared_interaction": "Direct", "source_original": "66", "Name_B": "GO:0034103", "Name_A": "GO:0009611", "target_original": "25", "Gene_B": "GO:0034103", "interaction": "Direct", "SUID": 11423792, "TYPE": "Direct", "Gene_A": "GO:0009611", "BEND_MAP_ID": 11423792, "selected": false}, "selected": false}, {"data": {"id": "11423576", "source": "11421305", "target": "11421302", "SCORE": 0.4040660737026591, "shared_interaction": "Direct", "source_original": "66", "Name_B": "GO:0060627", "Name_A": "GO:0009611", "target_original": "65", "Gene_B": "GO:0060627", "interaction": "Direct", "SUID": 11423576, "TYPE": "Direct", "Gene_A": "GO:0009611", "BEND_MAP_ID": 11423576, "selected": false}, "selected": false}, {"data": {"id": "11423411", "source": "11421305", "target": "11421299", "SCORE": 0.5691318328020689, "shared_interaction": "Direct", "source_original": "66", "Name_B": "GO:0045807", "Name_A": "GO:0009611", "target_original": "64", "Gene_B": "GO:0045807", "interaction": "Direct", "SUID": 11423411, "TYPE": "Direct", "Gene_A": "GO:0009611", "BEND_MAP_ID": 11423411, "selected": false}, "selected": false}, {"data": {"id": "11423369", "source": "11421305", "target": "11421176", "SCORE": 0.4508196721361743, "shared_interaction": "Direct", "source_original": "66", "Name_B": "GO:0050867", "Name_A": "GO:0009611", "target_original": "23", "Gene_B": "GO:0050867", "interaction": "Direct", "SUID": 11423369, "TYPE": "Direct", "Gene_A": "GO:0009611", "BEND_MAP_ID": 11423369, "selected": false}, "selected": false}, {"data": {"id": "11423078", "source": "11421305", "target": "11421173", "SCORE": 0.5691318328020689, "shared_interaction": "Direct", "source_original": "66", "Name_B": "GO:0045621", "Name_A": "GO:0009611", "target_original": "22", "Gene_B": "GO:0045621", "interaction": "Direct", "SUID": 11423078, "TYPE": "Direct", "Gene_A": "GO:0009611", "BEND_MAP_ID": 11423078, "selected": false}, "selected": false}, {"data": {"id": "11422826", "source": "11421305", "target": "11421170", "SCORE": 0.4040660737026591, "shared_interaction": "Direct", "source_original": "66", "Name_B": "GO:0010720", "Name_A": "GO:0009611", "target_original": "21", "Gene_B": "GO:0010720", "interaction": "Direct", "SUID": 11422826, "TYPE": "Direct", "Gene_A": "GO:0009611", "BEND_MAP_ID": 11422826, "selected": false}, "selected": false}, {"data": {"id": "11422772", "source": "11421305", "target": "11421167", "SCORE": 0.3072378138916417, "shared_interaction": "Direct", "source_original": "66", "Name_B": "GO:0050728", "Name_A": "GO:0009611", "target_original": "20", "Gene_B": "GO:0050728", "interaction": "Direct", "SUID": 11422772, "TYPE": "Direct", "Gene_A": "GO:0009611", "BEND_MAP_ID": 11422772, "selected": false}, "selected": false}, {"data": {"id": "11422694", "source": "11421305", "target": "11421296", "SCORE": 0.4508196721361743, "shared_interaction": "Direct", "source_original": "66", "Name_B": "GO:0030100", "Name_A": "GO:0009611", "target_original": "63", "Gene_B": "GO:0030100", "interaction": "Direct", "SUID": 11422694, "TYPE": "Direct", "Gene_A": "GO:0009611", "BEND_MAP_ID": 11422694, "selected": false}, "selected": false}, {"data": {"id": "11422451", "source": "11421305", "target": "11421164", "SCORE": 0.3277591973294359, "shared_interaction": "Direct", "source_original": "66", "Name_B": "GO:0050865", "Name_A": "GO:0009611", "target_original": "19", "Gene_B": "GO:0050865", "interaction": "Direct", "SUID": 11422451, "TYPE": "Direct", "Gene_A": "GO:0009611", "BEND_MAP_ID": 11422451, "selected": false}, "selected": false}, {"data": {"id": "11423603", "source": "11421302", "target": "11421401", "SCORE": 0.3598726114717977, "shared_interaction": "Direct", "source_original": "65", "Name_B": "GO:1902652", "Name_A": "GO:0060627", "target_original": "98", "Gene_B": "GO:1902652", "interaction": "Direct", "SUID": 11423603, "TYPE": "Direct", "Gene_A": "GO:0060627", "BEND_MAP_ID": 11423603, "selected": false}, "selected": false}, {"data": {"id": "11423594", "source": "11421302", "target": "11421368", "SCORE": 0.5080763583014624, "shared_interaction": "Direct", "source_original": "65", "Name_B": "GO:0071695", "Name_A": "GO:0060627", "target_original": "87", "Gene_B": "GO:0071695", "interaction": "Direct", "SUID": 11423594, "TYPE": "Direct", "Gene_A": "GO:0060627", "BEND_MAP_ID": 11423594, "selected": false}, "selected": false}, {"data": {"id": "11423099", "source": "11421302", "target": "11421236", "SCORE": 0.32474804031861604, "shared_interaction": "Direct", "source_original": "65", "Name_B": "GO:2000147", "Name_A": "GO:0060627", "target_original": "43", "Gene_B": "GO:2000147", "interaction": "Direct", "SUID": 11423099, "TYPE": "Direct", "Gene_A": "GO:0060627", "BEND_MAP_ID": 11423099, "selected": false}, "selected": false}, {"data": {"id": "11422583", "source": "11421302", "target": "11421293", "SCORE": 0.3598726114717977, "shared_interaction": "Direct", "source_original": "65", "Name_B": "GO:0071402", "Name_A": "GO:0060627", "target_original": "62", "Gene_B": "GO:0071402", "interaction": "Direct", "SUID": 11422583, "TYPE": "Direct", "Gene_A": "GO:0060627", "BEND_MAP_ID": 11422583, "selected": false}, "selected": false}, {"data": {"id": "11422274", "source": "11421302", "target": "11421290", "SCORE": 0.3598726114717977, "shared_interaction": "Direct", "source_original": "65", "Name_B": "GO:0071404", "Name_A": "GO:0060627", "target_original": "61", "Gene_B": "GO:0071404", "interaction": "Direct", "SUID": 11422274, "TYPE": "Direct", "Gene_A": "GO:0060627", "BEND_MAP_ID": 11422274, "selected": false}, "selected": false}, {"data": {"id": "11423426", "source": "11421299", "target": "11421311", "SCORE": 0.5483146067483737, "shared_interaction": "Direct", "source_original": "64", "Name_B": "GO:0048259", "Name_A": "GO:0045807", "target_original": "68", "Gene_B": "GO:0048259", "interaction": "Direct", "SUID": 11423426, "TYPE": "Direct", "Gene_A": "GO:0045807", "BEND_MAP_ID": 11423426, "selected": false}, "selected": false}, {"data": {"id": "11423423", "source": "11421299", "target": "11421368", "SCORE": 0.468253968261037, "shared_interaction": "Direct", "source_original": "64", "Name_B": "GO:0071695", "Name_A": "GO:0045807", "target_original": "87", "Gene_B": "GO:0071695", "interaction": "Direct", "SUID": 11423423, "TYPE": "Direct", "Gene_A": "GO:0045807", "BEND_MAP_ID": 11423423, "selected": false}, "selected": false}, {"data": {"id": "11423417", "source": "11421299", "target": "11421371", "SCORE": 0.5483146067483737, "shared_interaction": "Direct", "source_original": "64", "Name_B": "GO:0051402", "Name_A": "GO:0045807", "target_original": "88", "Gene_B": "GO:0051402", "interaction": "Direct", "SUID": 11423417, "TYPE": "Direct", "Gene_A": "GO:0045807", "BEND_MAP_ID": 11423417, "selected": false}, "selected": false}, {"data": {"id": "11423408", "source": "11421299", "target": "11421356", "SCORE": 0.468253968261037, "shared_interaction": "Direct", "source_original": "64", "Name_B": "GO:0048469", "Name_A": "GO:0045807", "target_original": "83", "Gene_B": "GO:0048469", "interaction": "Direct", "SUID": 11423408, "TYPE": "Direct", "Gene_A": "GO:0045807", "BEND_MAP_ID": 11423408, "selected": false}, "selected": false}, {"data": {"id": "11423396", "source": "11421299", "target": "11421302", "SCORE": 0.7048458149808774, "shared_interaction": "Direct", "source_original": "64", "Name_B": "GO:0060627", "Name_A": "GO:0045807", "target_original": "65", "Gene_B": "GO:0060627", "interaction": "Direct", "SUID": 11423396, "TYPE": "Direct", "Gene_A": "GO:0045807", "BEND_MAP_ID": 11423396, "selected": false}, "selected": false}, {"data": {"id": "11423342", "source": "11421299", "target": "11421176", "SCORE": 0.5691318328020689, "shared_interaction": "Direct", "source_original": "64", "Name_B": "GO:0050867", "Name_A": "GO:0045807", "target_original": "23", "Gene_B": "GO:0050867", "interaction": "Direct", "SUID": 11423342, "TYPE": "Direct", "Gene_A": "GO:0045807", "BEND_MAP_ID": 11423342, "selected": false}, "selected": false}, {"data": {"id": "11422571", "source": "11421299", "target": "11421293", "SCORE": 0.5483146067483737, "shared_interaction": "Direct", "source_original": "64", "Name_B": "GO:0071402", "Name_A": "GO:0045807", "target_original": "62", "Gene_B": "GO:0071402", "interaction": "Direct", "SUID": 11422571, "TYPE": "Direct", "Gene_A": "GO:0045807", "BEND_MAP_ID": 11422571, "selected": false}, "selected": false}, {"data": {"id": "11422427", "source": "11421299", "target": "11421164", "SCORE": 0.41301627034284466, "shared_interaction": "Direct", "source_original": "64", "Name_B": "GO:0050865", "Name_A": "GO:0045807", "target_original": "19", "Gene_B": "GO:0050865", "interaction": "Direct", "SUID": 11422427, "TYPE": "Direct", "Gene_A": "GO:0045807", "BEND_MAP_ID": 11422427, "selected": false}, "selected": false}, {"data": {"id": "11422262", "source": "11421299", "target": "11421290", "SCORE": 0.5483146067483737, "shared_interaction": "Direct", "source_original": "64", "Name_B": "GO:0071404", "Name_A": "GO:0045807", "target_original": "61", "Gene_B": "GO:0071404", "interaction": "Direct", "SUID": 11422262, "TYPE": "Direct", "Gene_A": "GO:0045807", "BEND_MAP_ID": 11422262, "selected": false}, "selected": false}, {"data": {"id": "11422163", "source": "11421299", "target": "11421452", "SCORE": 0.5483146067483737, "shared_interaction": "Direct", "source_original": "64", "Name_B": "GO:0055094", "Name_A": "GO:0045807", "target_original": "115", "Gene_B": "GO:0055094", "interaction": "Direct", "SUID": 11422163, "TYPE": "Direct", "Gene_A": "GO:0045807", "BEND_MAP_ID": 11422163, "selected": false}, "selected": false}, {"data": {"id": "11422721", "source": "11421296", "target": "11421374", "SCORE": 0.3536977492031034, "shared_interaction": "Direct", "source_original": "63", "Name_B": "GO:0043523", "Name_A": "GO:0030100", "target_original": "89", "Gene_B": "GO:0043523", "interaction": "Direct", "SUID": 11422721, "TYPE": "Direct", "Gene_A": "GO:0030100", "BEND_MAP_ID": 11422721, "selected": false}, "selected": false}, {"data": {"id": "11422718", "source": "11421296", "target": "11421401", "SCORE": 0.4091710758447239, "shared_interaction": "Direct", "source_original": "63", "Name_B": "GO:1902652", "Name_A": "GO:0030100", "target_original": "98", "Gene_B": "GO:1902652", "interaction": "Direct", "SUID": 11422718, "TYPE": "Direct", "Gene_A": "GO:0030100", "BEND_MAP_ID": 11422718, "selected": false}, "selected": false}, {"data": {"id": "11422712", "source": "11421296", "target": "11421311", "SCORE": 0.6455026455068343, "shared_interaction": "Direct", "source_original": "63", "Name_B": "GO:0048259", "Name_A": "GO:0030100", "target_original": "68", "Gene_B": "GO:0048259", "interaction": "Direct", "SUID": 11422712, "TYPE": "Direct", "Gene_A": "GO:0030100", "BEND_MAP_ID": 11422712, "selected": false}, "selected": false}, {"data": {"id": "11422709", "source": "11421296", "target": "11421368", "SCORE": 0.3536977492031034, "shared_interaction": "Direct", "source_original": "63", "Name_B": "GO:0071695", "Name_A": "GO:0030100", "target_original": "87", "Gene_B": "GO:0071695", "interaction": "Direct", "SUID": 11422709, "TYPE": "Direct", "Gene_A": "GO:0030100", "BEND_MAP_ID": 11422709, "selected": false}, "selected": false}, {"data": {"id": "11422700", "source": "11421296", "target": "11421371", "SCORE": 0.4091710758447239, "shared_interaction": "Direct", "source_original": "63", "Name_B": "GO:0051402", "Name_A": "GO:0030100", "target_original": "88", "Gene_B": "GO:0051402", "interaction": "Direct", "SUID": 11422700, "TYPE": "Direct", "Gene_A": "GO:0030100", "BEND_MAP_ID": 11422700, "selected": false}, "selected": false}, {"data": {"id": "11422697", "source": "11421296", "target": "11421308", "SCORE": 0.4091710758447239, "shared_interaction": "Direct", "source_original": "63", "Name_B": "GO:0032642", "Name_A": "GO:0030100", "target_original": "67", "Gene_B": "GO:0032642", "interaction": "Direct", "SUID": 11422697, "TYPE": "Direct", "Gene_A": "GO:0030100", "BEND_MAP_ID": 11422697, "selected": false}, "selected": false}, {"data": {"id": "11422691", "source": "11421296", "target": "11421356", "SCORE": 0.3536977492031034, "shared_interaction": "Direct", "source_original": "63", "Name_B": "GO:0048469", "Name_A": "GO:0030100", "target_original": "83", "Gene_B": "GO:0048469", "interaction": "Direct", "SUID": 11422691, "TYPE": "Direct", "Gene_A": "GO:0030100", "BEND_MAP_ID": 11422691, "selected": false}, "selected": false}, {"data": {"id": "11422685", "source": "11421296", "target": "11421302", "SCORE": 0.9148665819575227, "shared_interaction": "Direct", "source_original": "63", "Name_B": "GO:0060627", "Name_A": "GO:0030100", "target_original": "65", "Gene_B": "GO:0060627", "interaction": "Direct", "SUID": 11422685, "TYPE": "Direct", "Gene_A": "GO:0030100", "BEND_MAP_ID": 11422685, "selected": false}, "selected": false}, {"data": {"id": "11422682", "source": "11421296", "target": "11421299", "SCORE": 0.7845659164010345, "shared_interaction": "Direct", "source_original": "63", "Name_B": "GO:0045807", "Name_A": "GO:0030100", "target_original": "64", "Gene_B": "GO:0045807", "interaction": "Direct", "SUID": 11422682, "TYPE": "Direct", "Gene_A": "GO:0030100", "BEND_MAP_ID": 11422682, "selected": false}, "selected": false}, {"data": {"id": "11422679", "source": "11421296", "target": "11421176", "SCORE": 0.4508196721361743, "shared_interaction": "Direct", "source_original": "63", "Name_B": "GO:0050867", "Name_A": "GO:0030100", "target_original": "23", "Gene_B": "GO:0050867", "interaction": "Direct", "SUID": 11422679, "TYPE": "Direct", "Gene_A": "GO:0030100", "BEND_MAP_ID": 11422679, "selected": false}, "selected": false}, {"data": {"id": "11422676", "source": "11421296", "target": "11421173", "SCORE": 0.3536977492031034, "shared_interaction": "Direct", "source_original": "63", "Name_B": "GO:0045621", "Name_A": "GO:0030100", "target_original": "22", "Gene_B": "GO:0045621", "interaction": "Direct", "SUID": 11422676, "TYPE": "Direct", "Gene_A": "GO:0030100", "BEND_MAP_ID": 11422676, "selected": false}, "selected": false}, {"data": {"id": "11422547", "source": "11421296", "target": "11421293", "SCORE": 0.4091710758447239, "shared_interaction": "Direct", "source_original": "63", "Name_B": "GO:0071402", "Name_A": "GO:0030100", "target_original": "62", "Gene_B": "GO:0071402", "interaction": "Direct", "SUID": 11422547, "TYPE": "Direct", "Gene_A": "GO:0030100", "BEND_MAP_ID": 11422547, "selected": false}, "selected": false}, {"data": {"id": "11422469", "source": "11421296", "target": "11421200", "SCORE": 0.3072378138916417, "shared_interaction": "Direct", "source_original": "63", "Name_B": "GO:1905952", "Name_A": "GO:0030100", "target_original": "31", "Gene_B": "GO:1905952", "interaction": "Direct", "SUID": 11422469, "TYPE": "Direct", "Gene_A": "GO:0030100", "BEND_MAP_ID": 11422469, "selected": false}, "selected": false}, {"data": {"id": "11422403", "source": "11421296", "target": "11421164", "SCORE": 0.3277591973294359, "shared_interaction": "Direct", "source_original": "63", "Name_B": "GO:0050865", "Name_A": "GO:0030100", "target_original": "19", "Gene_B": "GO:0050865", "interaction": "Direct", "SUID": 11422403, "TYPE": "Direct", "Gene_A": "GO:0030100", "BEND_MAP_ID": 11422403, "selected": false}, "selected": false}, {"data": {"id": "11422238", "source": "11421296", "target": "11421290", "SCORE": 0.4091710758447239, "shared_interaction": "Direct", "source_original": "63", "Name_B": "GO:0071404", "Name_A": "GO:0030100", "target_original": "61", "Gene_B": "GO:0071404", "interaction": "Direct", "SUID": 11422238, "TYPE": "Direct", "Gene_A": "GO:0030100", "BEND_MAP_ID": 11422238, "selected": false}, "selected": false}, {"data": {"id": "11422139", "source": "11421296", "target": "11421452", "SCORE": 0.4091710758447239, "shared_interaction": "Direct", "source_original": "63", "Name_B": "GO:0055094", "Name_A": "GO:0030100", "target_original": "115", "Gene_B": "GO:0055094", "interaction": "Direct", "SUID": 11422139, "TYPE": "Direct", "Gene_A": "GO:0030100", "BEND_MAP_ID": 11422139, "selected": false}, "selected": false}, {"data": {"id": "11421935", "source": "11421296", "target": "11421191", "SCORE": 0.3072378138916417, "shared_interaction": "Direct", "source_original": "63", "Name_B": "GO:0032368", "Name_A": "GO:0030100", "target_original": "28", "Gene_B": "GO:0032368", "interaction": "Direct", "SUID": 11421935, "TYPE": "Direct", "Gene_A": "GO:0030100", "BEND_MAP_ID": 11421935, "selected": false}, "selected": false}, {"data": {"id": "11422637", "source": "11421293", "target": "11421401", "SCORE": 0.3020833333455108, "shared_interaction": "Direct", "source_original": "62", "Name_B": "GO:1902652", "Name_A": "GO:0071402", "target_original": "98", "Gene_B": "GO:1902652", "interaction": "Direct", "SUID": 11422637, "TYPE": "Direct", "Gene_A": "GO:0071402", "BEND_MAP_ID": 11422637, "selected": false}, "selected": false}, {"data": {"id": "11422628", "source": "11421293", "target": "11421368", "SCORE": 0.5483146067483737, "shared_interaction": "Direct", "source_original": "62", "Name_B": "GO:0071695", "Name_A": "GO:0071402", "target_original": "87", "Gene_B": "GO:0071695", "interaction": "Direct", "SUID": 11422628, "TYPE": "Direct", "Gene_A": "GO:0071402", "BEND_MAP_ID": 11422628, "selected": false}, "selected": false}, {"data": {"id": "11422616", "source": "11421293", "target": "11421362", "SCORE": 0.4091710758447239, "shared_interaction": "Direct", "source_original": "62", "Name_B": "GO:1903829", "Name_A": "GO:0071402", "target_original": "85", "Gene_B": "GO:1903829", "interaction": "Direct", "SUID": 11422616, "TYPE": "Direct", "Gene_A": "GO:0071402", "BEND_MAP_ID": 11422616, "selected": false}, "selected": false}, {"data": {"id": "11422595", "source": "11421293", "target": "11421284", "SCORE": 0.3020833333455108, "shared_interaction": "Direct", "source_original": "62", "Name_B": "GO:1900542", "Name_A": "GO:0071402", "target_original": "59", "Gene_B": "GO:1900542", "interaction": "Direct", "SUID": 11422595, "TYPE": "Direct", "Gene_A": "GO:0071402", "BEND_MAP_ID": 11422595, "selected": false}, "selected": false}, {"data": {"id": "11422574", "source": "11421293", "target": "11421278", "SCORE": 0.3020833333455108, "shared_interaction": "Direct", "source_original": "62", "Name_B": "GO:1903578", "Name_A": "GO:0071402", "target_original": "57", "Gene_B": "GO:1903578", "interaction": "Direct", "SUID": 11422574, "TYPE": "Direct", "Gene_A": "GO:0071402", "BEND_MAP_ID": 11422574, "selected": false}, "selected": false}, {"data": {"id": "11422562", "source": "11421293", "target": "11421272", "SCORE": 0.5483146067483737, "shared_interaction": "Direct", "source_original": "62", "Name_B": "GO:2001235", "Name_A": "GO:0071402", "target_original": "55", "Gene_B": "GO:2001235", "interaction": "Direct", "SUID": 11422562, "TYPE": "Direct", "Gene_A": "GO:0071402", "BEND_MAP_ID": 11422562, "selected": false}, "selected": false}, {"data": {"id": "11422556", "source": "11421293", "target": "11421431", "SCORE": 0.4091710758447239, "shared_interaction": "Direct", "source_original": "62", "Name_B": "GO:1904951", "Name_A": "GO:0071402", "target_original": "108", "Gene_B": "GO:1904951", "interaction": "Direct", "SUID": 11422556, "TYPE": "Direct", "Gene_A": "GO:0071402", "BEND_MAP_ID": 11422556, "selected": false}, "selected": false}, {"data": {"id": "11422466", "source": "11421293", "target": "11421200", "SCORE": 0.47035573123230945, "shared_interaction": "Direct", "source_original": "62", "Name_B": "GO:1905952", "Name_A": "GO:0071402", "target_original": "31", "Gene_B": "GO:1905952", "interaction": "Direct", "SUID": 11422466, "TYPE": "Direct", "Gene_A": "GO:0071402", "BEND_MAP_ID": 11422466, "selected": false}, "selected": false}, {"data": {"id": "11422235", "source": "11421293", "target": "11421290", "SCORE": 1.0, "shared_interaction": "Direct", "source_original": "62", "Name_B": "GO:0071404", "Name_A": "GO:0071402", "target_original": "61", "Gene_B": "GO:0071404", "interaction": "Direct", "SUID": 11422235, "TYPE": "Direct", "Gene_A": "GO:0071402", "BEND_MAP_ID": 11422235, "selected": false}, "selected": false}, {"data": {"id": "11421992", "source": "11421293", "target": "11421443", "SCORE": 0.3020833333455108, "shared_interaction": "Direct", "source_original": "62", "Name_B": "GO:1902235", "Name_A": "GO:0071402", "target_original": "112", "Gene_B": "GO:1902235", "interaction": "Direct", "SUID": 11421992, "TYPE": "Direct", "Gene_A": "GO:0071402", "BEND_MAP_ID": 11421992, "selected": false}, "selected": false}, {"data": {"id": "11422328", "source": "11421290", "target": "11421401", "SCORE": 0.3020833333455108, "shared_interaction": "Direct", "source_original": "61", "Name_B": "GO:1902652", "Name_A": "GO:0071404", "target_original": "98", "Gene_B": "GO:1902652", "interaction": "Direct", "SUID": 11422328, "TYPE": "Direct", "Gene_A": "GO:0071404", "BEND_MAP_ID": 11422328, "selected": false}, "selected": false}, {"data": {"id": "11422319", "source": "11421290", "target": "11421368", "SCORE": 0.5483146067483737, "shared_interaction": "Direct", "source_original": "61", "Name_B": "GO:0071695", "Name_A": "GO:0071404", "target_original": "87", "Gene_B": "GO:0071695", "interaction": "Direct", "SUID": 11422319, "TYPE": "Direct", "Gene_A": "GO:0071404", "BEND_MAP_ID": 11422319, "selected": false}, "selected": false}, {"data": {"id": "11422307", "source": "11421290", "target": "11421362", "SCORE": 0.4091710758447239, "shared_interaction": "Direct", "source_original": "61", "Name_B": "GO:1903829", "Name_A": "GO:0071404", "target_original": "85", "Gene_B": "GO:1903829", "interaction": "Direct", "SUID": 11422307, "TYPE": "Direct", "Gene_A": "GO:0071404", "BEND_MAP_ID": 11422307, "selected": false}, "selected": false}, {"data": {"id": "11422286", "source": "11421290", "target": "11421284", "SCORE": 0.3020833333455108, "shared_interaction": "Direct", "source_original": "61", "Name_B": "GO:1900542", "Name_A": "GO:0071404", "target_original": "59", "Gene_B": "GO:1900542", "interaction": "Direct", "SUID": 11422286, "TYPE": "Direct", "Gene_A": "GO:0071404", "BEND_MAP_ID": 11422286, "selected": false}, "selected": false}, {"data": {"id": "11422265", "source": "11421290", "target": "11421278", "SCORE": 0.3020833333455108, "shared_interaction": "Direct", "source_original": "61", "Name_B": "GO:1903578", "Name_A": "GO:0071404", "target_original": "57", "Gene_B": "GO:1903578", "interaction": "Direct", "SUID": 11422265, "TYPE": "Direct", "Gene_A": "GO:0071404", "BEND_MAP_ID": 11422265, "selected": false}, "selected": false}, {"data": {"id": "11422253", "source": "11421290", "target": "11421272", "SCORE": 0.5483146067483737, "shared_interaction": "Direct", "source_original": "61", "Name_B": "GO:2001235", "Name_A": "GO:0071404", "target_original": "55", "Gene_B": "GO:2001235", "interaction": "Direct", "SUID": 11422253, "TYPE": "Direct", "Gene_A": "GO:0071404", "BEND_MAP_ID": 11422253, "selected": false}, "selected": false}, {"data": {"id": "11422247", "source": "11421290", "target": "11421431", "SCORE": 0.4091710758447239, "shared_interaction": "Direct", "source_original": "61", "Name_B": "GO:1904951", "Name_A": "GO:0071404", "target_original": "108", "Gene_B": "GO:1904951", "interaction": "Direct", "SUID": 11422247, "TYPE": "Direct", "Gene_A": "GO:0071404", "BEND_MAP_ID": 11422247, "selected": false}, "selected": false}, {"data": {"id": "11422232", "source": "11421290", "target": "11421200", "SCORE": 0.47035573123230945, "shared_interaction": "Direct", "source_original": "61", "Name_B": "GO:1905952", "Name_A": "GO:0071404", "target_original": "31", "Gene_B": "GO:1905952", "interaction": "Direct", "SUID": 11422232, "TYPE": "Direct", "Gene_A": "GO:0071404", "BEND_MAP_ID": 11422232, "selected": false}, "selected": false}, {"data": {"id": "11421986", "source": "11421290", "target": "11421443", "SCORE": 0.3020833333455108, "shared_interaction": "Direct", "source_original": "61", "Name_B": "GO:1902235", "Name_A": "GO:0071404", "target_original": "112", "Gene_B": "GO:1902235", "interaction": "Direct", "SUID": 11421986, "TYPE": "Direct", "Gene_A": "GO:0071404", "BEND_MAP_ID": 11421986, "selected": false}, "selected": false}, {"data": {"id": "11423783", "source": "11421287", "target": "11421374", "SCORE": 0.5483146067483737, "shared_interaction": "Direct", "source_original": "60", "Name_B": "GO:0043523", "Name_A": "GO:0006140", "target_original": "89", "Gene_B": "GO:0043523", "interaction": "Direct", "SUID": 11423783, "TYPE": "Direct", "Gene_A": "GO:0006140", "BEND_MAP_ID": 11423783, "selected": false}, "selected": false}, {"data": {"id": "11423780", "source": "11421287", "target": "11421401", "SCORE": 0.3020833333455108, "shared_interaction": "Direct", "source_original": "60", "Name_B": "GO:1902652", "Name_A": "GO:0006140", "target_original": "98", "Gene_B": "GO:1902652", "interaction": "Direct", "SUID": 11423780, "TYPE": "Direct", "Gene_A": "GO:0006140", "BEND_MAP_ID": 11423780, "selected": false}, "selected": false}, {"data": {"id": "11423777", "source": "11421287", "target": "11421398", "SCORE": 0.3020833333455108, "shared_interaction": "Direct", "source_original": "60", "Name_B": "GO:0016125", "Name_A": "GO:0006140", "target_original": "97", "Gene_B": "GO:0016125", "interaction": "Direct", "SUID": 11423777, "TYPE": "Direct", "Gene_A": "GO:0006140", "BEND_MAP_ID": 11423777, "selected": false}, "selected": false}, {"data": {"id": "11423774", "source": "11421287", "target": "11421311", "SCORE": 0.3020833333455108, "shared_interaction": "Direct", "source_original": "60", "Name_B": "GO:0048259", "Name_A": "GO:0006140", "target_original": "68", "Gene_B": "GO:0048259", "interaction": "Direct", "SUID": 11423774, "TYPE": "Direct", "Gene_A": "GO:0006140", "BEND_MAP_ID": 11423774, "selected": false}, "selected": false}, {"data": {"id": "11423771", "source": "11421287", "target": "11421395", "SCORE": 0.3020833333455108, "shared_interaction": "Direct", "source_original": "60", "Name_B": "GO:0008203", "Name_A": "GO:0006140", "target_original": "96", "Gene_B": "GO:0008203", "interaction": "Direct", "SUID": 11423771, "TYPE": "Direct", "Gene_A": "GO:0006140", "BEND_MAP_ID": 11423771, "selected": false}, "selected": false}, {"data": {"id": "11423768", "source": "11421287", "target": "11421371", "SCORE": 0.3020833333455108, "shared_interaction": "Direct", "source_original": "60", "Name_B": "GO:0051402", "Name_A": "GO:0006140", "target_original": "88", "Gene_B": "GO:0051402", "interaction": "Direct", "SUID": 11423768, "TYPE": "Direct", "Gene_A": "GO:0006140", "BEND_MAP_ID": 11423768, "selected": false}, "selected": false}, {"data": {"id": "11423765", "source": "11421287", "target": "11421308", "SCORE": 0.3020833333455108, "shared_interaction": "Direct", "source_original": "60", "Name_B": "GO:0032642", "Name_A": "GO:0006140", "target_original": "67", "Gene_B": "GO:0032642", "interaction": "Direct", "SUID": 11423765, "TYPE": "Direct", "Gene_A": "GO:0006140", "BEND_MAP_ID": 11423765, "selected": false}, "selected": false}, {"data": {"id": "11423762", "source": "11421287", "target": "11421377", "SCORE": 0.3020833333455108, "shared_interaction": "Direct", "source_original": "60", "Name_B": "GO:0010660", "Name_A": "GO:0006140", "target_original": "90", "Gene_B": "GO:0010660", "interaction": "Direct", "SUID": 11423762, "TYPE": "Direct", "Gene_A": "GO:0006140", "BEND_MAP_ID": 11423762, "selected": false}, "selected": false}, {"data": {"id": "11423759", "source": "11421287", "target": "11421317", "SCORE": 0.3020833333455108, "shared_interaction": "Direct", "source_original": "60", "Name_B": "GO:0010507", "Name_A": "GO:0006140", "target_original": "70", "Gene_B": "GO:0010507", "interaction": "Direct", "SUID": 11423759, "TYPE": "Direct", "Gene_A": "GO:0006140", "BEND_MAP_ID": 11423759, "selected": false}, "selected": false}, {"data": {"id": "11423729", "source": "11421287", "target": "11421284", "SCORE": 1.0, "shared_interaction": "Direct", "source_original": "60", "Name_B": "GO:1900542", "Name_A": "GO:0006140", "target_original": "59", "Gene_B": "GO:1900542", "interaction": "Direct", "SUID": 11423729, "TYPE": "Direct", "Gene_A": "GO:0006140", "BEND_MAP_ID": 11423729, "selected": false}, "selected": false}, {"data": {"id": "11423693", "source": "11421287", "target": "11421281", "SCORE": 0.3598726114717977, "shared_interaction": "Direct", "source_original": "60", "Name_B": "GO:0043065", "Name_A": "GO:0006140", "target_original": "58", "Gene_B": "GO:0043065", "interaction": "Direct", "SUID": 11423693, "TYPE": "Direct", "Gene_A": "GO:0006140", "BEND_MAP_ID": 11423693, "selected": false}, "selected": false}, {"data": {"id": "11423468", "source": "11421287", "target": "11421278", "SCORE": 1.0, "shared_interaction": "Direct", "source_original": "60", "Name_B": "GO:1903578", "Name_A": "GO:0006140", "target_original": "57", "Gene_B": "GO:1903578", "interaction": "Direct", "SUID": 11423468, "TYPE": "Direct", "Gene_A": "GO:0006140", "BEND_MAP_ID": 11423468, "selected": false}, "selected": false}, {"data": {"id": "11423441", "source": "11421287", "target": "11421314", "SCORE": 0.3598726114717977, "shared_interaction": "Direct", "source_original": "60", "Name_B": "GO:0030162", "Name_A": "GO:0006140", "target_original": "69", "Gene_B": "GO:0030162", "interaction": "Direct", "SUID": 11423441, "TYPE": "Direct", "Gene_A": "GO:0006140", "BEND_MAP_ID": 11423441, "selected": false}, "selected": false}, {"data": {"id": "11423315", "source": "11421287", "target": "11421275", "SCORE": 0.5483146067483737, "shared_interaction": "Direct", "source_original": "60", "Name_B": "GO:0062013", "Name_A": "GO:0006140", "target_original": "56", "Gene_B": "GO:0062013", "interaction": "Direct", "SUID": 11423315, "TYPE": "Direct", "Gene_A": "GO:0006140", "BEND_MAP_ID": 11423315, "selected": false}, "selected": false}, {"data": {"id": "11423204", "source": "11421287", "target": "11421272", "SCORE": 0.5483146067483737, "shared_interaction": "Direct", "source_original": "60", "Name_B": "GO:2001235", "Name_A": "GO:0006140", "target_original": "55", "Gene_B": "GO:2001235", "interaction": "Direct", "SUID": 11423204, "TYPE": "Direct", "Gene_A": "GO:0006140", "BEND_MAP_ID": 11423204, "selected": false}, "selected": false}, {"data": {"id": "11423156", "source": "11421287", "target": "11421245", "SCORE": 0.5483146067483737, "shared_interaction": "Direct", "source_original": "60", "Name_B": "GO:0050921", "Name_A": "GO:0006140", "target_original": "46", "Gene_B": "GO:0050921", "interaction": "Direct", "SUID": 11423156, "TYPE": "Direct", "Gene_A": "GO:0006140", "BEND_MAP_ID": 11423156, "selected": false}, "selected": false}, {"data": {"id": "11423129", "source": "11421287", "target": "11421242", "SCORE": 0.31930333817788203, "shared_interaction": "Direct", "source_original": "60", "Name_B": "GO:0040017", "Name_A": "GO:0006140", "target_original": "45", "Gene_B": "GO:0040017", "interaction": "Direct", "SUID": 11423129, "TYPE": "Direct", "Gene_A": "GO:0006140", "BEND_MAP_ID": 11423129, "selected": false}, "selected": false}, {"data": {"id": "11423105", "source": "11421287", "target": "11421236", "SCORE": 0.31930333817788203, "shared_interaction": "Direct", "source_original": "60", "Name_B": "GO:2000147", "Name_A": "GO:0006140", "target_original": "43", "Gene_B": "GO:2000147", "interaction": "Direct", "SUID": 11423105, "TYPE": "Direct", "Gene_A": "GO:0006140", "BEND_MAP_ID": 11423105, "selected": false}, "selected": false}, {"data": {"id": "11423015", "source": "11421287", "target": "11421269", "SCORE": 0.6455026455068343, "shared_interaction": "Direct", "source_original": "60", "Name_B": "GO:0062012", "Name_A": "GO:0006140", "target_original": "54", "Gene_B": "GO:0062012", "interaction": "Direct", "SUID": 11423015, "TYPE": "Direct", "Gene_A": "GO:0006140", "BEND_MAP_ID": 11423015, "selected": false}, "selected": false}, {"data": {"id": "11422967", "source": "11421287", "target": "11421233", "SCORE": 0.31930333817788203, "shared_interaction": "Direct", "source_original": "60", "Name_B": "GO:0030335", "Name_A": "GO:0006140", "target_original": "42", "Gene_B": "GO:0030335", "interaction": "Direct", "SUID": 11422967, "TYPE": "Direct", "Gene_A": "GO:0006140", "BEND_MAP_ID": 11422967, "selected": false}, "selected": false}, {"data": {"id": "11422856", "source": "11421287", "target": "11421266", "SCORE": 0.31930333817788203, "shared_interaction": "Direct", "source_original": "60", "Name_B": "GO:0043068", "Name_A": "GO:0006140", "target_original": "53", "Gene_B": "GO:0043068", "interaction": "Direct", "SUID": 11422856, "TYPE": "Direct", "Gene_A": "GO:0006140", "BEND_MAP_ID": 11422856, "selected": false}, "selected": false}, {"data": {"id": "11422598", "source": "11421287", "target": "11421293", "SCORE": 0.3020833333455108, "shared_interaction": "Direct", "source_original": "60", "Name_B": "GO:0071402", "Name_A": "GO:0006140", "target_original": "62", "Gene_B": "GO:0071402", "interaction": "Direct", "SUID": 11422598, "TYPE": "Direct", "Gene_A": "GO:0006140", "BEND_MAP_ID": 11422598, "selected": false}, "selected": false}, {"data": {"id": "11422526", "source": "11421287", "target": "11421434", "SCORE": 0.4091710758447239, "shared_interaction": "Direct", "source_original": "60", "Name_B": "GO:0045862", "Name_A": "GO:0006140", "target_original": "109", "Gene_B": "GO:0045862", "interaction": "Direct", "SUID": 11422526, "TYPE": "Direct", "Gene_A": "GO:0006140", "BEND_MAP_ID": 11422526, "selected": false}, "selected": false}, {"data": {"id": "11422289", "source": "11421287", "target": "11421290", "SCORE": 0.3020833333455108, "shared_interaction": "Direct", "source_original": "60", "Name_B": "GO:0071404", "Name_A": "GO:0006140", "target_original": "61", "Gene_B": "GO:0071404", "interaction": "Direct", "SUID": 11422289, "TYPE": "Direct", "Gene_A": "GO:0006140", "BEND_MAP_ID": 11422289, "selected": false}, "selected": false}, {"data": {"id": "11422190", "source": "11421287", "target": "11421452", "SCORE": 0.3020833333455108, "shared_interaction": "Direct", "source_original": "60", "Name_B": "GO:0055094", "Name_A": "GO:0006140", "target_original": "115", "Gene_B": "GO:0055094", "interaction": "Direct", "SUID": 11422190, "TYPE": "Direct", "Gene_A": "GO:0006140", "BEND_MAP_ID": 11422190, "selected": false}, "selected": false}, {"data": {"id": "11422118", "source": "11421287", "target": "11421263", "SCORE": 0.5483146067483737, "shared_interaction": "Direct", "source_original": "60", "Name_B": "GO:1905897", "Name_A": "GO:0006140", "target_original": "52", "Gene_B": "GO:1905897", "interaction": "Direct", "SUID": 11422118, "TYPE": "Direct", "Gene_A": "GO:0006140", "BEND_MAP_ID": 11422118, "selected": false}, "selected": false}, {"data": {"id": "11422019", "source": "11421287", "target": "11421443", "SCORE": 0.3020833333455108, "shared_interaction": "Direct", "source_original": "60", "Name_B": "GO:1902235", "Name_A": "GO:0006140", "target_original": "112", "Gene_B": "GO:1902235", "interaction": "Direct", "SUID": 11422019, "TYPE": "Direct", "Gene_A": "GO:0006140", "BEND_MAP_ID": 11422019, "selected": false}, "selected": false}, {"data": {"id": "11421851", "source": "11421287", "target": "11421119", "SCORE": 0.421701602964087, "shared_interaction": "Direct", "source_original": "60", "Name_B": "GO:0051129", "Name_A": "GO:0006140", "target_original": "4", "Gene_B": "GO:0051129", "interaction": "Direct", "SUID": 11421851, "TYPE": "Direct", "Gene_A": "GO:0006140", "BEND_MAP_ID": 11421851, "selected": false}, "selected": false}, {"data": {"id": "11421749", "source": "11421287", "target": "11421446", "SCORE": 0.5137880986984872, "shared_interaction": "Direct", "source_original": "60", "Name_B": "GO:0050727", "Name_A": "GO:0006140", "target_original": "113", "Gene_B": "GO:0050727", "interaction": "Direct", "SUID": 11421749, "TYPE": "Direct", "Gene_A": "GO:0006140", "BEND_MAP_ID": 11421749, "selected": false}, "selected": false}, {"data": {"id": "11423753", "source": "11421284", "target": "11421401", "SCORE": 0.3020833333455108, "shared_interaction": "Direct", "source_original": "59", "Name_B": "GO:1902652", "Name_A": "GO:1900542", "target_original": "98", "Gene_B": "GO:1902652", "interaction": "Direct", "SUID": 11423753, "TYPE": "Direct", "Gene_A": "GO:1900542", "BEND_MAP_ID": 11423753, "selected": false}, "selected": false}, {"data": {"id": "11423465", "source": "11421284", "target": "11421278", "SCORE": 1.0, "shared_interaction": "Direct", "source_original": "59", "Name_B": "GO:1903578", "Name_A": "GO:1900542", "target_original": "57", "Gene_B": "GO:1903578", "interaction": "Direct", "SUID": 11423465, "TYPE": "Direct", "Gene_A": "GO:1900542", "BEND_MAP_ID": 11423465, "selected": false}, "selected": false}, {"data": {"id": "11423201", "source": "11421284", "target": "11421272", "SCORE": 0.5483146067483737, "shared_interaction": "Direct", "source_original": "59", "Name_B": "GO:2001235", "Name_A": "GO:1900542", "target_original": "55", "Gene_B": "GO:2001235", "interaction": "Direct", "SUID": 11423201, "TYPE": "Direct", "Gene_A": "GO:1900542", "BEND_MAP_ID": 11423201, "selected": false}, "selected": false}, {"data": {"id": "11423102", "source": "11421284", "target": "11421236", "SCORE": 0.31930333817788203, "shared_interaction": "Direct", "source_original": "59", "Name_B": "GO:2000147", "Name_A": "GO:1900542", "target_original": "43", "Gene_B": "GO:2000147", "interaction": "Direct", "SUID": 11423102, "TYPE": "Direct", "Gene_A": "GO:1900542", "BEND_MAP_ID": 11423102, "selected": false}, "selected": false}, {"data": {"id": "11422115", "source": "11421284", "target": "11421263", "SCORE": 0.5483146067483737, "shared_interaction": "Direct", "source_original": "59", "Name_B": "GO:1905897", "Name_A": "GO:1900542", "target_original": "52", "Gene_B": "GO:1905897", "interaction": "Direct", "SUID": 11422115, "TYPE": "Direct", "Gene_A": "GO:1900542", "BEND_MAP_ID": 11422115, "selected": false}, "selected": false}, {"data": {"id": "11422016", "source": "11421284", "target": "11421443", "SCORE": 0.3020833333455108, "shared_interaction": "Direct", "source_original": "59", "Name_B": "GO:1902235", "Name_A": "GO:1900542", "target_original": "112", "Gene_B": "GO:1902235", "interaction": "Direct", "SUID": 11422016, "TYPE": "Direct", "Gene_A": "GO:1900542", "BEND_MAP_ID": 11422016, "selected": false}, "selected": false}, {"data": {"id": "11423708", "source": "11421281", "target": "11421374", "SCORE": 0.3113069016220473, "shared_interaction": "Direct", "source_original": "58", "Name_B": "GO:0043523", "Name_A": "GO:0043065", "target_original": "89", "Gene_B": "GO:0043523", "interaction": "Direct", "SUID": 11423708, "TYPE": "Direct", "Gene_A": "GO:0043065", "BEND_MAP_ID": 11423708, "selected": false}, "selected": false}, {"data": {"id": "11423705", "source": "11421281", "target": "11421368", "SCORE": 0.3113069016220473, "shared_interaction": "Direct", "source_original": "58", "Name_B": "GO:0071695", "Name_A": "GO:0043065", "target_original": "87", "Gene_B": "GO:0071695", "interaction": "Direct", "SUID": 11423705, "TYPE": "Direct", "Gene_A": "GO:0043065", "BEND_MAP_ID": 11423705, "selected": false}, "selected": false}, {"data": {"id": "11423696", "source": "11421281", "target": "11421356", "SCORE": 0.3113069016220473, "shared_interaction": "Direct", "source_original": "58", "Name_B": "GO:0048469", "Name_A": "GO:0043065", "target_original": "83", "Gene_B": "GO:0048469", "interaction": "Direct", "SUID": 11423696, "TYPE": "Direct", "Gene_A": "GO:0043065", "BEND_MAP_ID": 11423696, "selected": false}, "selected": false}, {"data": {"id": "11423690", "source": "11421281", "target": "11421284", "SCORE": 0.3598726114717977, "shared_interaction": "Direct", "source_original": "58", "Name_B": "GO:1900542", "Name_A": "GO:0043065", "target_original": "59", "Gene_B": "GO:1900542", "interaction": "Direct", "SUID": 11423690, "TYPE": "Direct", "Gene_A": "GO:0043065", "BEND_MAP_ID": 11423690, "selected": false}, "selected": false}, {"data": {"id": "11423687", "source": "11421281", "target": "11421422", "SCORE": 0.5080763583014624, "shared_interaction": "Direct", "source_original": "58", "Name_B": "GO:0050680", "Name_A": "GO:0043065", "target_original": "105", "Gene_B": "GO:0050680", "interaction": "Direct", "SUID": 11423687, "TYPE": "Direct", "Gene_A": "GO:0043065", "BEND_MAP_ID": 11423687, "selected": false}, "selected": false}, {"data": {"id": "11423462", "source": "11421281", "target": "11421278", "SCORE": 0.3598726114717977, "shared_interaction": "Direct", "source_original": "58", "Name_B": "GO:1903578", "Name_A": "GO:0043065", "target_original": "57", "Gene_B": "GO:1903578", "interaction": "Direct", "SUID": 11423462, "TYPE": "Direct", "Gene_A": "GO:0043065", "BEND_MAP_ID": 11423462, "selected": false}, "selected": false}, {"data": {"id": "11423309", "source": "11421281", "target": "11421275", "SCORE": 0.5080763583014624, "shared_interaction": "Direct", "source_original": "58", "Name_B": "GO:0062013", "Name_A": "GO:0043065", "target_original": "56", "Gene_B": "GO:0062013", "interaction": "Direct", "SUID": 11423309, "TYPE": "Direct", "Gene_A": "GO:0043065", "BEND_MAP_ID": 11423309, "selected": false}, "selected": false}, {"data": {"id": "11423195", "source": "11421281", "target": "11421272", "SCORE": 0.7048458149808774, "shared_interaction": "Direct", "source_original": "58", "Name_B": "GO:2001235", "Name_A": "GO:0043065", "target_original": "55", "Gene_B": "GO:2001235", "interaction": "Direct", "SUID": 11423195, "TYPE": "Direct", "Gene_A": "GO:0043065", "BEND_MAP_ID": 11423195, "selected": false}, "selected": false}, {"data": {"id": "11423006", "source": "11421281", "target": "11421269", "SCORE": 0.5743329097876136, "shared_interaction": "Direct", "source_original": "58", "Name_B": "GO:0062012", "Name_A": "GO:0043065", "target_original": "54", "Gene_B": "GO:0062012", "interaction": "Direct", "SUID": 11423006, "TYPE": "Direct", "Gene_A": "GO:0043065", "BEND_MAP_ID": 11423006, "selected": false}, "selected": false}, {"data": {"id": "11422847", "source": "11421281", "target": "11421266", "SCORE": 0.9249720044798462, "shared_interaction": "Direct", "source_original": "58", "Name_B": "GO:0043068", "Name_A": "GO:0043065", "target_original": "53", "Gene_B": "GO:0043068", "interaction": "Direct", "SUID": 11422847, "TYPE": "Direct", "Gene_A": "GO:0043065", "BEND_MAP_ID": 11422847, "selected": false}, "selected": false}, {"data": {"id": "11422592", "source": "11421281", "target": "11421293", "SCORE": 0.3598726114717977, "shared_interaction": "Direct", "source_original": "58", "Name_B": "GO:0071402", "Name_A": "GO:0043065", "target_original": "62", "Gene_B": "GO:0071402", "interaction": "Direct", "SUID": 11422592, "TYPE": "Direct", "Gene_A": "GO:0043065", "BEND_MAP_ID": 11422592, "selected": false}, "selected": false}, {"data": {"id": "11422520", "source": "11421281", "target": "11421434", "SCORE": 0.4040660737026591, "shared_interaction": "Direct", "source_original": "58", "Name_B": "GO:0045862", "Name_A": "GO:0043065", "target_original": "109", "Gene_B": "GO:0045862", "interaction": "Direct", "SUID": 11422520, "TYPE": "Direct", "Gene_A": "GO:0043065", "BEND_MAP_ID": 11422520, "selected": false}, "selected": false}, {"data": {"id": "11422283", "source": "11421281", "target": "11421290", "SCORE": 0.3598726114717977, "shared_interaction": "Direct", "source_original": "58", "Name_B": "GO:0071404", "Name_A": "GO:0043065", "target_original": "61", "Gene_B": "GO:0071404", "interaction": "Direct", "SUID": 11422283, "TYPE": "Direct", "Gene_A": "GO:0043065", "BEND_MAP_ID": 11422283, "selected": false}, "selected": false}, {"data": {"id": "11422184", "source": "11421281", "target": "11421452", "SCORE": 0.3598726114717977, "shared_interaction": "Direct", "source_original": "58", "Name_B": "GO:0055094", "Name_A": "GO:0043065", "target_original": "115", "Gene_B": "GO:0055094", "interaction": "Direct", "SUID": 11422184, "TYPE": "Direct", "Gene_A": "GO:0043065", "BEND_MAP_ID": 11422184, "selected": false}, "selected": false}, {"data": {"id": "11422112", "source": "11421281", "target": "11421263", "SCORE": 0.5080763583014624, "shared_interaction": "Direct", "source_original": "58", "Name_B": "GO:1905897", "Name_A": "GO:0043065", "target_original": "52", "Gene_B": "GO:1905897", "interaction": "Direct", "SUID": 11422112, "TYPE": "Direct", "Gene_A": "GO:0043065", "BEND_MAP_ID": 11422112, "selected": false}, "selected": false}, {"data": {"id": "11422013", "source": "11421281", "target": "11421443", "SCORE": 0.3598726114717977, "shared_interaction": "Direct", "source_original": "58", "Name_B": "GO:1902235", "Name_A": "GO:0043065", "target_original": "112", "Gene_B": "GO:1902235", "interaction": "Direct", "SUID": 11422013, "TYPE": "Direct", "Gene_A": "GO:0043065", "BEND_MAP_ID": 11422013, "selected": false}, "selected": false}, {"data": {"id": "11421740", "source": "11421281", "target": "11421446", "SCORE": 0.4748040313589236, "shared_interaction": "Direct", "source_original": "58", "Name_B": "GO:0050727", "Name_A": "GO:0043065", "target_original": "113", "Gene_B": "GO:0050727", "interaction": "Direct", "SUID": 11421740, "TYPE": "Direct", "Gene_A": "GO:0043065", "BEND_MAP_ID": 11421740, "selected": false}, "selected": false}, {"data": {"id": "11423189", "source": "11421278", "target": "11421272", "SCORE": 0.5483146067483737, "shared_interaction": "Direct", "source_original": "57", "Name_B": "GO:2001235", "Name_A": "GO:1903578", "target_original": "55", "Gene_B": "GO:2001235", "interaction": "Direct", "SUID": 11423189, "TYPE": "Direct", "Gene_A": "GO:1903578", "BEND_MAP_ID": 11423189, "selected": false}, "selected": false}, {"data": {"id": "11423093", "source": "11421278", "target": "11421236", "SCORE": 0.31930333817788203, "shared_interaction": "Direct", "source_original": "57", "Name_B": "GO:2000147", "Name_A": "GO:1903578", "target_original": "43", "Gene_B": "GO:2000147", "interaction": "Direct", "SUID": 11423093, "TYPE": "Direct", "Gene_A": "GO:1903578", "BEND_MAP_ID": 11423093, "selected": false}, "selected": false}, {"data": {"id": "11422109", "source": "11421278", "target": "11421263", "SCORE": 0.5483146067483737, "shared_interaction": "Direct", "source_original": "57", "Name_B": "GO:1905897", "Name_A": "GO:1903578", "target_original": "52", "Gene_B": "GO:1905897", "interaction": "Direct", "SUID": 11422109, "TYPE": "Direct", "Gene_A": "GO:1903578", "BEND_MAP_ID": 11422109, "selected": false}, "selected": false}, {"data": {"id": "11423339", "source": "11421275", "target": "11421368", "SCORE": 0.468253968261037, "shared_interaction": "Direct", "source_original": "56", "Name_B": "GO:0071695", "Name_A": "GO:0062013", "target_original": "87", "Gene_B": "GO:0071695", "interaction": "Direct", "SUID": 11423339, "TYPE": "Direct", "Gene_A": "GO:0062013", "BEND_MAP_ID": 11423339, "selected": false}, "selected": false}, {"data": {"id": "11423327", "source": "11421275", "target": "11421362", "SCORE": 0.3536977492031034, "shared_interaction": "Direct", "source_original": "56", "Name_B": "GO:1903829", "Name_A": "GO:0062013", "target_original": "85", "Gene_B": "GO:1903829", "interaction": "Direct", "SUID": 11423327, "TYPE": "Direct", "Gene_A": "GO:0062013", "BEND_MAP_ID": 11423327, "selected": false}, "selected": false}, {"data": {"id": "11423312", "source": "11421275", "target": "11421284", "SCORE": 0.5483146067483737, "shared_interaction": "Direct", "source_original": "56", "Name_B": "GO:1900542", "Name_A": "GO:0062013", "target_original": "59", "Gene_B": "GO:1900542", "interaction": "Direct", "SUID": 11423312, "TYPE": "Direct", "Gene_A": "GO:0062013", "BEND_MAP_ID": 11423312, "selected": false}, "selected": false}, {"data": {"id": "11423306", "source": "11421275", "target": "11421353", "SCORE": 0.3113069016220473, "shared_interaction": "Direct", "source_original": "56", "Name_B": "GO:0070201", "Name_A": "GO:0062013", "target_original": "82", "Gene_B": "GO:0070201", "interaction": "Direct", "SUID": 11423306, "TYPE": "Direct", "Gene_A": "GO:0062013", "BEND_MAP_ID": 11423306, "selected": false}, "selected": false}, {"data": {"id": "11423303", "source": "11421275", "target": "11421278", "SCORE": 0.5483146067483737, "shared_interaction": "Direct", "source_original": "56", "Name_B": "GO:1903578", "Name_A": "GO:0062013", "target_original": "57", "Gene_B": "GO:1903578", "interaction": "Direct", "SUID": 11423303, "TYPE": "Direct", "Gene_A": "GO:0062013", "BEND_MAP_ID": 11423303, "selected": false}, "selected": false}, {"data": {"id": "11423183", "source": "11421275", "target": "11421272", "SCORE": 0.7341269841305185, "shared_interaction": "Direct", "source_original": "56", "Name_B": "GO:2001235", "Name_A": "GO:0062013", "target_original": "55", "Gene_B": "GO:2001235", "interaction": "Direct", "SUID": 11423183, "TYPE": "Direct", "Gene_A": "GO:0062013", "BEND_MAP_ID": 11423183, "selected": false}, "selected": false}, {"data": {"id": "11422976", "source": "11421275", "target": "11421347", "SCORE": 0.3536977492031034, "shared_interaction": "Direct", "source_original": "56", "Name_B": "GO:0070482", "Name_A": "GO:0062013", "target_original": "80", "Gene_B": "GO:0070482", "interaction": "Direct", "SUID": 11422976, "TYPE": "Direct", "Gene_A": "GO:0062013", "BEND_MAP_ID": 11422976, "selected": false}, "selected": false}, {"data": {"id": "11422928", "source": "11421275", "target": "11421431", "SCORE": 0.3536977492031034, "shared_interaction": "Direct", "source_original": "56", "Name_B": "GO:1904951", "Name_A": "GO:0062013", "target_original": "108", "Gene_B": "GO:1904951", "interaction": "Direct", "SUID": 11422928, "TYPE": "Direct", "Gene_A": "GO:0062013", "BEND_MAP_ID": 11422928, "selected": false}, "selected": false}, {"data": {"id": "11422565", "source": "11421275", "target": "11421293", "SCORE": 0.5483146067483737, "shared_interaction": "Direct", "source_original": "56", "Name_B": "GO:0071402", "Name_A": "GO:0062013", "target_original": "62", "Gene_B": "GO:0071402", "interaction": "Direct", "SUID": 11422565, "TYPE": "Direct", "Gene_A": "GO:0062013", "BEND_MAP_ID": 11422565, "selected": false}, "selected": false}, {"data": {"id": "11422256", "source": "11421275", "target": "11421290", "SCORE": 0.5483146067483737, "shared_interaction": "Direct", "source_original": "56", "Name_B": "GO:0071404", "Name_A": "GO:0062013", "target_original": "61", "Gene_B": "GO:0071404", "interaction": "Direct", "SUID": 11422256, "TYPE": "Direct", "Gene_A": "GO:0062013", "BEND_MAP_ID": 11422256, "selected": false}, "selected": false}, {"data": {"id": "11422103", "source": "11421275", "target": "11421263", "SCORE": 0.468253968261037, "shared_interaction": "Direct", "source_original": "56", "Name_B": "GO:1905897", "Name_A": "GO:0062013", "target_original": "52", "Gene_B": "GO:1905897", "interaction": "Direct", "SUID": 11422103, "TYPE": "Direct", "Gene_A": "GO:0062013", "BEND_MAP_ID": 11422103, "selected": false}, "selected": false}, {"data": {"id": "11422004", "source": "11421275", "target": "11421443", "SCORE": 0.5483146067483737, "shared_interaction": "Direct", "source_original": "56", "Name_B": "GO:1902235", "Name_A": "GO:0062013", "target_original": "112", "Gene_B": "GO:1902235", "interaction": "Direct", "SUID": 11422004, "TYPE": "Direct", "Gene_A": "GO:0062013", "BEND_MAP_ID": 11422004, "selected": false}, "selected": false}, {"data": {"id": "11423045", "source": "11421269", "target": "11421401", "SCORE": 0.4091710758447239, "shared_interaction": "Direct", "source_original": "54", "Name_B": "GO:1902652", "Name_A": "GO:0062012", "target_original": "98", "Gene_B": "GO:1902652", "interaction": "Direct", "SUID": 11423045, "TYPE": "Direct", "Gene_A": "GO:0062012", "BEND_MAP_ID": 11423045, "selected": false}, "selected": false}, {"data": {"id": "11423036", "source": "11421269", "target": "11421368", "SCORE": 0.3536977492031034, "shared_interaction": "Direct", "source_original": "54", "Name_B": "GO:0071695", "Name_A": "GO:0062012", "target_original": "87", "Gene_B": "GO:0071695", "interaction": "Direct", "SUID": 11423036, "TYPE": "Direct", "Gene_A": "GO:0062012", "BEND_MAP_ID": 11423036, "selected": false}, "selected": false}, {"data": {"id": "11423027", "source": "11421269", "target": "11421320", "SCORE": 0.3072378138916417, "shared_interaction": "Direct", "source_original": "54", "Name_B": "GO:0097190", "Name_A": "GO:0062012", "target_original": "71", "Gene_B": "GO:0097190", "interaction": "Direct", "SUID": 11423027, "TYPE": "Direct", "Gene_A": "GO:0062012", "BEND_MAP_ID": 11423027, "selected": false}, "selected": false}, {"data": {"id": "11423012", "source": "11421269", "target": "11421284", "SCORE": 0.6455026455068343, "shared_interaction": "Direct", "source_original": "54", "Name_B": "GO:1900542", "Name_A": "GO:0062012", "target_original": "59", "Gene_B": "GO:1900542", "interaction": "Direct", "SUID": 11423012, "TYPE": "Direct", "Gene_A": "GO:0062012", "BEND_MAP_ID": 11423012, "selected": false}, "selected": false}, {"data": {"id": "11422997", "source": "11421269", "target": "11421278", "SCORE": 0.6455026455068343, "shared_interaction": "Direct", "source_original": "54", "Name_B": "GO:1903578", "Name_A": "GO:0062012", "target_original": "57", "Gene_B": "GO:1903578", "interaction": "Direct", "SUID": 11422997, "TYPE": "Direct", "Gene_A": "GO:0062012", "BEND_MAP_ID": 11422997, "selected": false}, "selected": false}, {"data": {"id": "11422991", "source": "11421269", "target": "11421275", "SCORE": 0.7845659164010345, "shared_interaction": "Direct", "source_original": "54", "Name_B": "GO:0062013", "Name_A": "GO:0062012", "target_original": "56", "Gene_B": "GO:0062013", "interaction": "Direct", "SUID": 11422991, "TYPE": "Direct", "Gene_A": "GO:0062012", "BEND_MAP_ID": 11422991, "selected": false}, "selected": false}, {"data": {"id": "11422988", "source": "11421269", "target": "11421272", "SCORE": 0.7845659164010345, "shared_interaction": "Direct", "source_original": "54", "Name_B": "GO:2001235", "Name_A": "GO:0062012", "target_original": "55", "Gene_B": "GO:2001235", "interaction": "Direct", "SUID": 11422988, "TYPE": "Direct", "Gene_A": "GO:0062012", "BEND_MAP_ID": 11422988, "selected": false}, "selected": false}, {"data": {"id": "11422559", "source": "11421269", "target": "11421293", "SCORE": 0.4091710758447239, "shared_interaction": "Direct", "source_original": "54", "Name_B": "GO:0071402", "Name_A": "GO:0062012", "target_original": "62", "Gene_B": "GO:0071402", "interaction": "Direct", "SUID": 11422559, "TYPE": "Direct", "Gene_A": "GO:0062012", "BEND_MAP_ID": 11422559, "selected": false}, "selected": false}, {"data": {"id": "11422475", "source": "11421269", "target": "11421200", "SCORE": 0.3072378138916417, "shared_interaction": "Direct", "source_original": "54", "Name_B": "GO:1905952", "Name_A": "GO:0062012", "target_original": "31", "Gene_B": "GO:1905952", "interaction": "Direct", "SUID": 11422475, "TYPE": "Direct", "Gene_A": "GO:0062012", "BEND_MAP_ID": 11422475, "selected": false}, "selected": false}, {"data": {"id": "11422250", "source": "11421269", "target": "11421290", "SCORE": 0.4091710758447239, "shared_interaction": "Direct", "source_original": "54", "Name_B": "GO:0071404", "Name_A": "GO:0062012", "target_original": "61", "Gene_B": "GO:0071404", "interaction": "Direct", "SUID": 11422250, "TYPE": "Direct", "Gene_A": "GO:0062012", "BEND_MAP_ID": 11422250, "selected": false}, "selected": false}, {"data": {"id": "11422097", "source": "11421269", "target": "11421263", "SCORE": 0.5691318328020689, "shared_interaction": "Direct", "source_original": "54", "Name_B": "GO:1905897", "Name_A": "GO:0062012", "target_original": "52", "Gene_B": "GO:1905897", "interaction": "Direct", "SUID": 11422097, "TYPE": "Direct", "Gene_A": "GO:0062012", "BEND_MAP_ID": 11422097, "selected": false}, "selected": false}, {"data": {"id": "11421998", "source": "11421269", "target": "11421443", "SCORE": 0.4091710758447239, "shared_interaction": "Direct", "source_original": "54", "Name_B": "GO:1902235", "Name_A": "GO:0062012", "target_original": "112", "Gene_B": "GO:1902235", "interaction": "Direct", "SUID": 11421998, "TYPE": "Direct", "Gene_A": "GO:0062012", "BEND_MAP_ID": 11421998, "selected": false}, "selected": false}, {"data": {"id": "11422871", "source": "11421266", "target": "11421401", "SCORE": 0.31930333817788203, "shared_interaction": "Direct", "source_original": "53", "Name_B": "GO:1902652", "Name_A": "GO:0043068", "target_original": "98", "Gene_B": "GO:1902652", "interaction": "Direct", "SUID": 11422871, "TYPE": "Direct", "Gene_A": "GO:0043068", "BEND_MAP_ID": 11422871, "selected": false}, "selected": false}, {"data": {"id": "11422853", "source": "11421266", "target": "11421284", "SCORE": 0.31930333817788203, "shared_interaction": "Direct", "source_original": "53", "Name_B": "GO:1900542", "Name_A": "GO:0043068", "target_original": "59", "Gene_B": "GO:1900542", "interaction": "Direct", "SUID": 11422853, "TYPE": "Direct", "Gene_A": "GO:0043068", "BEND_MAP_ID": 11422853, "selected": false}, "selected": false}, {"data": {"id": "11422850", "source": "11421266", "target": "11421422", "SCORE": 0.45675675676167515, "shared_interaction": "Direct", "source_original": "53", "Name_B": "GO:0050680", "Name_A": "GO:0043068", "target_original": "105", "Gene_B": "GO:0050680", "interaction": "Direct", "SUID": 11422850, "TYPE": "Direct", "Gene_A": "GO:0043068", "BEND_MAP_ID": 11422850, "selected": false}, "selected": false}, {"data": {"id": "11422844", "source": "11421266", "target": "11421278", "SCORE": 0.31930333817788203, "shared_interaction": "Direct", "source_original": "53", "Name_B": "GO:1903578", "Name_A": "GO:0043068", "target_original": "57", "Gene_B": "GO:1903578", "interaction": "Direct", "SUID": 11422844, "TYPE": "Direct", "Gene_A": "GO:0043068", "BEND_MAP_ID": 11422844, "selected": false}, "selected": false}, {"data": {"id": "11422838", "source": "11421266", "target": "11421275", "SCORE": 0.45675675676167515, "shared_interaction": "Direct", "source_original": "53", "Name_B": "GO:0062013", "Name_A": "GO:0043068", "target_original": "56", "Gene_B": "GO:0062013", "interaction": "Direct", "SUID": 11422838, "TYPE": "Direct", "Gene_A": "GO:0043068", "BEND_MAP_ID": 11422838, "selected": false}, "selected": false}, {"data": {"id": "11422835", "source": "11421266", "target": "11421272", "SCORE": 0.6378378378411168, "shared_interaction": "Direct", "source_original": "53", "Name_B": "GO:2001235", "Name_A": "GO:0043068", "target_original": "55", "Gene_B": "GO:2001235", "interaction": "Direct", "SUID": 11422835, "TYPE": "Direct", "Gene_A": "GO:0043068", "BEND_MAP_ID": 11422835, "selected": false}, "selected": false}, {"data": {"id": "11422832", "source": "11421266", "target": "11421269", "SCORE": 0.5225653206688823, "shared_interaction": "Direct", "source_original": "53", "Name_B": "GO:0062012", "Name_A": "GO:0043068", "target_original": "54", "Gene_B": "GO:0062012", "interaction": "Direct", "SUID": 11422832, "TYPE": "Direct", "Gene_A": "GO:0043068", "BEND_MAP_ID": 11422832, "selected": false}, "selected": false}, {"data": {"id": "11422553", "source": "11421266", "target": "11421293", "SCORE": 0.31930333817788203, "shared_interaction": "Direct", "source_original": "53", "Name_B": "GO:0071402", "Name_A": "GO:0043068", "target_original": "62", "Gene_B": "GO:0071402", "interaction": "Direct", "SUID": 11422553, "TYPE": "Direct", "Gene_A": "GO:0043068", "BEND_MAP_ID": 11422553, "selected": false}, "selected": false}, {"data": {"id": "11422502", "source": "11421266", "target": "11421434", "SCORE": 0.36342042755850973, "shared_interaction": "Direct", "source_original": "53", "Name_B": "GO:0045862", "Name_A": "GO:0043068", "target_original": "109", "Gene_B": "GO:0045862", "interaction": "Direct", "SUID": 11422502, "TYPE": "Direct", "Gene_A": "GO:0043068", "BEND_MAP_ID": 11422502, "selected": false}, "selected": false}, {"data": {"id": "11422244", "source": "11421266", "target": "11421290", "SCORE": 0.31930333817788203, "shared_interaction": "Direct", "source_original": "53", "Name_B": "GO:0071404", "Name_A": "GO:0043068", "target_original": "61", "Gene_B": "GO:0071404", "interaction": "Direct", "SUID": 11422244, "TYPE": "Direct", "Gene_A": "GO:0043068", "BEND_MAP_ID": 11422244, "selected": false}, "selected": false}, {"data": {"id": "11422145", "source": "11421266", "target": "11421452", "SCORE": 0.31930333817788203, "shared_interaction": "Direct", "source_original": "53", "Name_B": "GO:0055094", "Name_A": "GO:0043068", "target_original": "115", "Gene_B": "GO:0055094", "interaction": "Direct", "SUID": 11422145, "TYPE": "Direct", "Gene_A": "GO:0043068", "BEND_MAP_ID": 11422145, "selected": false}, "selected": false}, {"data": {"id": "11422094", "source": "11421266", "target": "11421263", "SCORE": 0.45675675676167515, "shared_interaction": "Direct", "source_original": "53", "Name_B": "GO:1905897", "Name_A": "GO:0043068", "target_original": "52", "Gene_B": "GO:1905897", "interaction": "Direct", "SUID": 11422094, "TYPE": "Direct", "Gene_A": "GO:0043068", "BEND_MAP_ID": 11422094, "selected": false}, "selected": false}, {"data": {"id": "11421995", "source": "11421266", "target": "11421443", "SCORE": 0.31930333817788203, "shared_interaction": "Direct", "source_original": "53", "Name_B": "GO:1902235", "Name_A": "GO:0043068", "target_original": "112", "Gene_B": "GO:1902235", "interaction": "Direct", "SUID": 11421995, "TYPE": "Direct", "Gene_A": "GO:0043068", "BEND_MAP_ID": 11421995, "selected": false}, "selected": false}, {"data": {"id": "11421707", "source": "11421266", "target": "11421446", "SCORE": 0.43220338983453843, "shared_interaction": "Direct", "source_original": "53", "Name_B": "GO:0050727", "Name_A": "GO:0043068", "target_original": "113", "Gene_B": "GO:0050727", "interaction": "Direct", "SUID": 11421707, "TYPE": "Direct", "Gene_A": "GO:0043068", "BEND_MAP_ID": 11421707, "selected": false}, "selected": false}, {"data": {"id": "11422100", "source": "11421263", "target": "11421272", "SCORE": 0.7341269841305185, "shared_interaction": "Direct", "source_original": "52", "Name_B": "GO:2001235", "Name_A": "GO:1905897", "target_original": "55", "Gene_B": "GO:2001235", "interaction": "Direct", "SUID": 11422100, "TYPE": "Direct", "Gene_A": "GO:1905897", "BEND_MAP_ID": 11422100, "selected": false}, "selected": false}, {"data": {"id": "11424035", "source": "11421260", "target": "11421257", "SCORE": 0.8494382022494579, "shared_interaction": "Direct", "source_original": "51", "Name_B": "GO:0097237", "Name_A": "GO:0009636", "target_original": "50", "Gene_B": "GO:0097237", "interaction": "Direct", "SUID": 11424035, "TYPE": "Direct", "Gene_A": "GO:0009636", "BEND_MAP_ID": 11424035, "selected": false}, "selected": false}, {"data": {"id": "11423951", "source": "11421260", "target": "11421323", "SCORE": 0.4049733570230667, "shared_interaction": "Direct", "source_original": "51", "Name_B": "GO:0051090", "Name_A": "GO:0009636", "target_original": "72", "Gene_B": "GO:0051090", "interaction": "Direct", "SUID": 11423951, "TYPE": "Direct", "Gene_A": "GO:0009636", "BEND_MAP_ID": 11423951, "selected": false}, "selected": false}, {"data": {"id": "11423894", "source": "11421260", "target": "11421254", "SCORE": 0.4049733570230667, "shared_interaction": "Direct", "source_original": "51", "Name_B": "WP2882", "Name_A": "GO:0009636", "target_original": "49", "Gene_B": "WP2882", "interaction": "Direct", "SUID": 11423894, "TYPE": "Direct", "Gene_A": "GO:0009636", "BEND_MAP_ID": 11423894, "selected": false}, "selected": false}, {"data": {"id": "11422982", "source": "11421260", "target": "11421347", "SCORE": 0.3536977492031034, "shared_interaction": "Direct", "source_original": "51", "Name_B": "GO:0070482", "Name_A": "GO:0009636", "target_original": "80", "Gene_B": "GO:0070482", "interaction": "Direct", "SUID": 11422982, "TYPE": "Direct", "Gene_A": "GO:0009636", "BEND_MAP_ID": 11422982, "selected": false}, "selected": false}, {"data": {"id": "11422799", "source": "11421260", "target": "11421344", "SCORE": 0.3536977492031034, "shared_interaction": "Direct", "source_original": "51", "Name_B": "GO:0036293", "Name_A": "GO:0009636", "target_original": "79", "Gene_B": "GO:0036293", "interaction": "Direct", "SUID": 11422799, "TYPE": "Direct", "Gene_A": "GO:0009636", "BEND_MAP_ID": 11422799, "selected": false}, "selected": false}, {"data": {"id": "11421977", "source": "11421260", "target": "11421410", "SCORE": 0.5483146067483737, "shared_interaction": "Direct", "source_original": "51", "Name_B": "WP408", "Name_A": "GO:0009636", "target_original": "101", "Gene_B": "WP408", "interaction": "Direct", "SUID": 11421977, "TYPE": "Direct", "Gene_A": "GO:0009636", "BEND_MAP_ID": 11421977, "selected": false}, "selected": false}, {"data": {"id": "11423891", "source": "11421257", "target": "11421254", "SCORE": 0.47035573123230945, "shared_interaction": "Direct", "source_original": "50", "Name_B": "WP2882", "Name_A": "GO:0097237", "target_original": "49", "Gene_B": "WP2882", "interaction": "Direct", "SUID": 11423891, "TYPE": "Direct", "Gene_A": "GO:0097237", "BEND_MAP_ID": 11423891, "selected": false}, "selected": false}, {"data": {"id": "11421974", "source": "11421257", "target": "11421410", "SCORE": 0.6510416666727554, "shared_interaction": "Direct", "source_original": "50", "Name_B": "WP408", "Name_A": "GO:0097237", "target_original": "101", "Gene_B": "WP408", "interaction": "Direct", "SUID": 11421974, "TYPE": "Direct", "Gene_A": "GO:0097237", "BEND_MAP_ID": 11421974, "selected": false}, "selected": false}, {"data": {"id": "11421971", "source": "11421254", "target": "11421410", "SCORE": 0.47035573123230945, "shared_interaction": "Direct", "source_original": "49", "Name_B": "WP408", "Name_A": "WP2882", "target_original": "101", "Gene_B": "WP408", "interaction": "Direct", "SUID": 11421971, "TYPE": "Direct", "Gene_A": "WP2882", "BEND_MAP_ID": 11421971, "selected": false}, "selected": false}, {"data": {"id": "11423645", "source": "11421251", "target": "11421374", "SCORE": 0.5691318328020689, "shared_interaction": "Direct", "source_original": "48", "Name_B": "GO:0043523", "Name_A": "GO:0030900", "target_original": "89", "Gene_B": "GO:0043523", "interaction": "Direct", "SUID": 11423645, "TYPE": "Direct", "Gene_A": "GO:0030900", "BEND_MAP_ID": 11423645, "selected": false}, "selected": false}, {"data": {"id": "11423642", "source": "11421251", "target": "11421368", "SCORE": 0.3536977492031034, "shared_interaction": "Direct", "source_original": "48", "Name_B": "GO:0071695", "Name_A": "GO:0030900", "target_original": "87", "Gene_B": "GO:0071695", "interaction": "Direct", "SUID": 11423642, "TYPE": "Direct", "Gene_A": "GO:0030900", "BEND_MAP_ID": 11423642, "selected": false}, "selected": false}, {"data": {"id": "11423636", "source": "11421251", "target": "11421371", "SCORE": 0.4091710758447239, "shared_interaction": "Direct", "source_original": "48", "Name_B": "GO:0051402", "Name_A": "GO:0030900", "target_original": "88", "Gene_B": "GO:0051402", "interaction": "Direct", "SUID": 11423636, "TYPE": "Direct", "Gene_A": "GO:0030900", "BEND_MAP_ID": 11423636, "selected": false}, "selected": false}, {"data": {"id": "11423633", "source": "11421251", "target": "11421356", "SCORE": 0.3536977492031034, "shared_interaction": "Direct", "source_original": "48", "Name_B": "GO:0048469", "Name_A": "GO:0030900", "target_original": "83", "Gene_B": "GO:0048469", "interaction": "Direct", "SUID": 11423633, "TYPE": "Direct", "Gene_A": "GO:0030900", "BEND_MAP_ID": 11423633, "selected": false}, "selected": false}, {"data": {"id": "11423555", "source": "11421251", "target": "11421248", "SCORE": 0.3072378138916417, "shared_interaction": "Direct", "source_original": "48", "Name_B": "GO:0042063", "Name_A": "GO:0030900", "target_original": "47", "Gene_B": "GO:0042063", "interaction": "Direct", "SUID": 11423555, "TYPE": "Direct", "Gene_A": "GO:0030900", "BEND_MAP_ID": 11423555, "selected": false}, "selected": false}, {"data": {"id": "11423399", "source": "11421251", "target": "11421299", "SCORE": 0.3536977492031034, "shared_interaction": "Direct", "source_original": "48", "Name_B": "GO:0045807", "Name_A": "GO:0030900", "target_original": "64", "Gene_B": "GO:0045807", "interaction": "Direct", "SUID": 11423399, "TYPE": "Direct", "Gene_A": "GO:0030900", "BEND_MAP_ID": 11423399, "selected": false}, "selected": false}, {"data": {"id": "11423351", "source": "11421251", "target": "11421176", "SCORE": 0.4508196721361743, "shared_interaction": "Direct", "source_original": "48", "Name_B": "GO:0050867", "Name_A": "GO:0030900", "target_original": "23", "Gene_B": "GO:0050867", "interaction": "Direct", "SUID": 11423351, "TYPE": "Direct", "Gene_A": "GO:0030900", "BEND_MAP_ID": 11423351, "selected": false}, "selected": false}, {"data": {"id": "11423150", "source": "11421251", "target": "11421245", "SCORE": 0.3536977492031034, "shared_interaction": "Direct", "source_original": "48", "Name_B": "GO:0050921", "Name_A": "GO:0030900", "target_original": "46", "Gene_B": "GO:0050921", "interaction": "Direct", "SUID": 11423150, "TYPE": "Direct", "Gene_A": "GO:0030900", "BEND_MAP_ID": 11423150, "selected": false}, "selected": false}, {"data": {"id": "11423063", "source": "11421251", "target": "11421173", "SCORE": 0.3536977492031034, "shared_interaction": "Direct", "source_original": "48", "Name_B": "GO:0045621", "Name_A": "GO:0030900", "target_original": "22", "Gene_B": "GO:0045621", "interaction": "Direct", "SUID": 11423063, "TYPE": "Direct", "Gene_A": "GO:0030900", "BEND_MAP_ID": 11423063, "selected": false}, "selected": false}, {"data": {"id": "11422436", "source": "11421251", "target": "11421164", "SCORE": 0.47714604236733904, "shared_interaction": "Direct", "source_original": "48", "Name_B": "GO:0050865", "Name_A": "GO:0030900", "target_original": "19", "Gene_B": "GO:0050865", "interaction": "Direct", "SUID": 11422436, "TYPE": "Direct", "Gene_A": "GO:0030900", "BEND_MAP_ID": 11422436, "selected": false}, "selected": false}, {"data": {"id": "11422388", "source": "11421251", "target": "11421227", "SCORE": 0.7184873949599644, "shared_interaction": "Direct", "source_original": "48", "Name_B": "GO:0060322", "Name_A": "GO:0030900", "target_original": "40", "Gene_B": "GO:0060322", "interaction": "Direct", "SUID": 11422388, "TYPE": "Direct", "Gene_A": "GO:0030900", "BEND_MAP_ID": 11422388, "selected": false}, "selected": false}, {"data": {"id": "11423564", "source": "11421248", "target": "11421374", "SCORE": 0.4049733570230667, "shared_interaction": "Direct", "source_original": "47", "Name_B": "GO:0043523", "Name_A": "GO:0042063", "target_original": "89", "Gene_B": "GO:0043523", "interaction": "Direct", "SUID": 11423564, "TYPE": "Direct", "Gene_A": "GO:0042063", "BEND_MAP_ID": 11423564, "selected": false}, "selected": false}, {"data": {"id": "11423558", "source": "11421248", "target": "11421413", "SCORE": 0.3072378138916417, "shared_interaction": "Direct", "source_original": "47", "Name_B": "GO:0061564", "Name_A": "GO:0042063", "target_original": "102", "Gene_B": "GO:0061564", "interaction": "Direct", "SUID": 11423558, "TYPE": "Direct", "Gene_A": "GO:0042063", "BEND_MAP_ID": 11423558, "selected": false}, "selected": false}, {"data": {"id": "11423345", "source": "11421248", "target": "11421176", "SCORE": 0.5051698670654583, "shared_interaction": "Direct", "source_original": "47", "Name_B": "GO:0050867", "Name_A": "GO:0042063", "target_original": "23", "Gene_B": "GO:0050867", "interaction": "Direct", "SUID": 11423345, "TYPE": "Direct", "Gene_A": "GO:0042063", "BEND_MAP_ID": 11423345, "selected": false}, "selected": false}, {"data": {"id": "11423141", "source": "11421248", "target": "11421245", "SCORE": 0.4049733570230667, "shared_interaction": "Direct", "source_original": "47", "Name_B": "GO:0050921", "Name_A": "GO:0042063", "target_original": "46", "Gene_B": "GO:0050921", "interaction": "Direct", "SUID": 11423141, "TYPE": "Direct", "Gene_A": "GO:0042063", "BEND_MAP_ID": 11423141, "selected": false}, "selected": false}, {"data": {"id": "11423096", "source": "11421248", "target": "11421236", "SCORE": 0.40707964602272134, "shared_interaction": "Direct", "source_original": "47", "Name_B": "GO:2000147", "Name_A": "GO:0042063", "target_original": "43", "Gene_B": "GO:2000147", "interaction": "Direct", "SUID": 11423096, "TYPE": "Direct", "Gene_A": "GO:0042063", "BEND_MAP_ID": 11423096, "selected": false}, "selected": false}, {"data": {"id": "11423057", "source": "11421248", "target": "11421173", "SCORE": 0.4049733570230667, "shared_interaction": "Direct", "source_original": "47", "Name_B": "GO:0045621", "Name_A": "GO:0042063", "target_original": "22", "Gene_B": "GO:0045621", "interaction": "Direct", "SUID": 11423057, "TYPE": "Direct", "Gene_A": "GO:0042063", "BEND_MAP_ID": 11423057, "selected": false}, "selected": false}, {"data": {"id": "11422880", "source": "11421248", "target": "11421440", "SCORE": 0.3072378138916417, "shared_interaction": "Direct", "source_original": "47", "Name_B": "GO:0048638", "Name_A": "GO:0042063", "target_original": "111", "Gene_B": "GO:0048638", "interaction": "Direct", "SUID": 11422880, "TYPE": "Direct", "Gene_A": "GO:0042063", "BEND_MAP_ID": 11422880, "selected": false}, "selected": false}, {"data": {"id": "11422754", "source": "11421248", "target": "11421167", "SCORE": 0.3516129032328133, "shared_interaction": "Direct", "source_original": "47", "Name_B": "GO:0050728", "Name_A": "GO:0042063", "target_original": "20", "Gene_B": "GO:0050728", "interaction": "Direct", "SUID": 11422754, "TYPE": "Direct", "Gene_A": "GO:0042063", "BEND_MAP_ID": 11422754, "selected": false}, "selected": false}, {"data": {"id": "11422430", "source": "11421248", "target": "11421164", "SCORE": 0.36792452830688066, "shared_interaction": "Direct", "source_original": "47", "Name_B": "GO:0050865", "Name_A": "GO:0042063", "target_original": "19", "Gene_B": "GO:0050865", "interaction": "Direct", "SUID": 11422430, "TYPE": "Direct", "Gene_A": "GO:0042063", "BEND_MAP_ID": 11422430, "selected": false}, "selected": false}, {"data": {"id": "11422385", "source": "11421248", "target": "11421227", "SCORE": 0.33370165746349645, "shared_interaction": "Direct", "source_original": "47", "Name_B": "GO:0060322", "Name_A": "GO:0042063", "target_original": "40", "Gene_B": "GO:0060322", "interaction": "Direct", "SUID": 11422385, "TYPE": "Direct", "Gene_A": "GO:0042063", "BEND_MAP_ID": 11422385, "selected": false}, "selected": false}, {"data": {"id": "11421734", "source": "11421248", "target": "11421446", "SCORE": 0.40707964602272134, "shared_interaction": "Direct", "source_original": "47", "Name_B": "GO:0050727", "Name_A": "GO:0042063", "target_original": "113", "Gene_B": "GO:0050727", "interaction": "Direct", "SUID": 11421734, "TYPE": "Direct", "Gene_A": "GO:0042063", "BEND_MAP_ID": 11421734, "selected": false}, "selected": false}, {"data": {"id": "11423174", "source": "11421245", "target": "11421368", "SCORE": 0.468253968261037, "shared_interaction": "Direct", "source_original": "46", "Name_B": "GO:0071695", "Name_A": "GO:0050921", "target_original": "87", "Gene_B": "GO:0071695", "interaction": "Direct", "SUID": 11423174, "TYPE": "Direct", "Gene_A": "GO:0050921", "BEND_MAP_ID": 11423174, "selected": false}, "selected": false}, {"data": {"id": "11423168", "source": "11421245", "target": "11421362", "SCORE": 0.3536977492031034, "shared_interaction": "Direct", "source_original": "46", "Name_B": "GO:1903829", "Name_A": "GO:0050921", "target_original": "85", "Gene_B": "GO:1903829", "interaction": "Direct", "SUID": 11423168, "TYPE": "Direct", "Gene_A": "GO:0050921", "BEND_MAP_ID": 11423168, "selected": false}, "selected": false}, {"data": {"id": "11423153", "source": "11421245", "target": "11421284", "SCORE": 0.5483146067483737, "shared_interaction": "Direct", "source_original": "46", "Name_B": "GO:1900542", "Name_A": "GO:0050921", "target_original": "59", "Gene_B": "GO:1900542", "interaction": "Direct", "SUID": 11423153, "TYPE": "Direct", "Gene_A": "GO:0050921", "BEND_MAP_ID": 11423153, "selected": false}, "selected": false}, {"data": {"id": "11423147", "source": "11421245", "target": "11421353", "SCORE": 0.3113069016220473, "shared_interaction": "Direct", "source_original": "46", "Name_B": "GO:0070201", "Name_A": "GO:0050921", "target_original": "82", "Gene_B": "GO:0070201", "interaction": "Direct", "SUID": 11423147, "TYPE": "Direct", "Gene_A": "GO:0050921", "BEND_MAP_ID": 11423147, "selected": false}, "selected": false}, {"data": {"id": "11423144", "source": "11421245", "target": "11421302", "SCORE": 0.3113069016220473, "shared_interaction": "Direct", "source_original": "46", "Name_B": "GO:0060627", "Name_A": "GO:0050921", "target_original": "65", "Gene_B": "GO:0060627", "interaction": "Direct", "SUID": 11423144, "TYPE": "Direct", "Gene_A": "GO:0050921", "BEND_MAP_ID": 11423144, "selected": false}, "selected": false}, {"data": {"id": "11423138", "source": "11421245", "target": "11421278", "SCORE": 0.5483146067483737, "shared_interaction": "Direct", "source_original": "46", "Name_B": "GO:1903578", "Name_A": "GO:0050921", "target_original": "57", "Gene_B": "GO:1903578", "interaction": "Direct", "SUID": 11423138, "TYPE": "Direct", "Gene_A": "GO:0050921", "BEND_MAP_ID": 11423138, "selected": false}, "selected": false}, {"data": {"id": "11423132", "source": "11421245", "target": "11421275", "SCORE": 0.468253968261037, "shared_interaction": "Direct", "source_original": "46", "Name_B": "GO:0062013", "Name_A": "GO:0050921", "target_original": "56", "Gene_B": "GO:0062013", "interaction": "Direct", "SUID": 11423132, "TYPE": "Direct", "Gene_A": "GO:0050921", "BEND_MAP_ID": 11423132, "selected": false}, "selected": false}, {"data": {"id": "11423090", "source": "11421245", "target": "11421236", "SCORE": 0.6378378378411168, "shared_interaction": "Direct", "source_original": "46", "Name_B": "GO:2000147", "Name_A": "GO:0050921", "target_original": "43", "Gene_B": "GO:2000147", "interaction": "Direct", "SUID": 11423090, "TYPE": "Direct", "Gene_A": "GO:0050921", "BEND_MAP_ID": 11423090, "selected": false}, "selected": false}, {"data": {"id": "11422985", "source": "11421245", "target": "11421269", "SCORE": 0.3536977492031034, "shared_interaction": "Direct", "source_original": "46", "Name_B": "GO:0062012", "Name_A": "GO:0050921", "target_original": "54", "Gene_B": "GO:0062012", "interaction": "Direct", "SUID": 11422985, "TYPE": "Direct", "Gene_A": "GO:0050921", "BEND_MAP_ID": 11422985, "selected": false}, "selected": false}, {"data": {"id": "11422922", "source": "11421245", "target": "11421431", "SCORE": 0.3536977492031034, "shared_interaction": "Direct", "source_original": "46", "Name_B": "GO:1904951", "Name_A": "GO:0050921", "target_original": "108", "Gene_B": "GO:1904951", "interaction": "Direct", "SUID": 11422922, "TYPE": "Direct", "Gene_A": "GO:0050921", "BEND_MAP_ID": 11422922, "selected": false}, "selected": false}, {"data": {"id": "11421509", "source": "11421245", "target": "11421461", "SCORE": 0.34242093784558963, "shared_interaction": "Direct", "source_original": "46", "Name_B": "GO:0097435", "Name_A": "GO:0050921", "target_original": "118", "Gene_B": "GO:0097435", "interaction": "Direct", "SUID": 11421509, "TYPE": "Direct", "Gene_A": "GO:0050921", "BEND_MAP_ID": 11421509, "selected": false}, "selected": false}, {"data": {"id": "11423126", "source": "11421242", "target": "11421284", "SCORE": 0.31930333817788203, "shared_interaction": "Direct", "source_original": "45", "Name_B": "GO:1900542", "Name_A": "GO:0040017", "target_original": "59", "Gene_B": "GO:1900542", "interaction": "Direct", "SUID": 11423126, "TYPE": "Direct", "Gene_A": "GO:0040017", "BEND_MAP_ID": 11423126, "selected": false}, "selected": false}, {"data": {"id": "11423123", "source": "11421242", "target": "11421302", "SCORE": 0.32474804031861604, "shared_interaction": "Direct", "source_original": "45", "Name_B": "GO:0060627", "Name_A": "GO:0040017", "target_original": "65", "Gene_B": "GO:0060627", "interaction": "Direct", "SUID": 11423123, "TYPE": "Direct", "Gene_A": "GO:0040017", "BEND_MAP_ID": 11423123, "selected": false}, "selected": false}, {"data": {"id": "11423120", "source": "11421242", "target": "11421248", "SCORE": 0.40707964602272134, "shared_interaction": "Direct", "source_original": "45", "Name_B": "GO:0042063", "Name_A": "GO:0040017", "target_original": "47", "Gene_B": "GO:0042063", "interaction": "Direct", "SUID": 11423120, "TYPE": "Direct", "Gene_A": "GO:0040017", "BEND_MAP_ID": 11423120, "selected": false}, "selected": false}, {"data": {"id": "11423117", "source": "11421242", "target": "11421278", "SCORE": 0.31930333817788203, "shared_interaction": "Direct", "source_original": "45", "Name_B": "GO:1903578", "Name_A": "GO:0040017", "target_original": "57", "Gene_B": "GO:1903578", "interaction": "Direct", "SUID": 11423117, "TYPE": "Direct", "Gene_A": "GO:0040017", "BEND_MAP_ID": 11423117, "selected": false}, "selected": false}, {"data": {"id": "11423114", "source": "11421242", "target": "11421245", "SCORE": 0.6378378378411168, "shared_interaction": "Direct", "source_original": "45", "Name_B": "GO:0050921", "Name_A": "GO:0040017", "target_original": "46", "Gene_B": "GO:0050921", "interaction": "Direct", "SUID": 11423114, "TYPE": "Direct", "Gene_A": "GO:0040017", "BEND_MAP_ID": 11423114, "selected": false}, "selected": false}, {"data": {"id": "11423087", "source": "11421242", "target": "11421236", "SCORE": 1.0, "shared_interaction": "Direct", "source_original": "45", "Name_B": "GO:2000147", "Name_A": "GO:0040017", "target_original": "43", "Gene_B": "GO:2000147", "interaction": "Direct", "SUID": 11423087, "TYPE": "Direct", "Gene_A": "GO:0040017", "BEND_MAP_ID": 11423087, "selected": false}, "selected": false}, {"data": {"id": "11423111", "source": "11421239", "target": "11421251", "SCORE": 0.36342042755850973, "shared_interaction": "Direct", "source_original": "44", "Name_B": "GO:0030900", "Name_A": "GO:0007610", "target_original": "48", "Gene_B": "GO:0030900", "interaction": "Direct", "SUID": 11423111, "TYPE": "Direct", "Gene_A": "GO:0007610", "BEND_MAP_ID": 11423111, "selected": false}, "selected": false}, {"data": {"id": "11423108", "source": "11421239", "target": "11421248", "SCORE": 0.40707964602272134, "shared_interaction": "Direct", "source_original": "44", "Name_B": "GO:0042063", "Name_A": "GO:0007610", "target_original": "47", "Gene_B": "GO:0042063", "interaction": "Direct", "SUID": 11423108, "TYPE": "Direct", "Gene_A": "GO:0007610", "BEND_MAP_ID": 11423108, "selected": false}, "selected": false}, {"data": {"id": "11422895", "source": "11421239", "target": "11421230", "SCORE": 0.40707964602272134, "shared_interaction": "Direct", "source_original": "44", "Name_B": "GO:0010001", "Name_A": "GO:0007610", "target_original": "41", "Gene_B": "GO:0010001", "interaction": "Direct", "SUID": 11422895, "TYPE": "Direct", "Gene_A": "GO:0007610", "BEND_MAP_ID": 11422895, "selected": false}, "selected": false}, {"data": {"id": "11422964", "source": "11421233", "target": "11421284", "SCORE": 0.31930333817788203, "shared_interaction": "Direct", "source_original": "42", "Name_B": "GO:1900542", "Name_A": "GO:0030335", "target_original": "59", "Gene_B": "GO:1900542", "interaction": "Direct", "SUID": 11422964, "TYPE": "Direct", "Gene_A": "GO:0030335", "BEND_MAP_ID": 11422964, "selected": false}, "selected": false}, {"data": {"id": "11422961", "source": "11421233", "target": "11421302", "SCORE": 0.32474804031861604, "shared_interaction": "Direct", "source_original": "42", "Name_B": "GO:0060627", "Name_A": "GO:0030335", "target_original": "65", "Gene_B": "GO:0060627", "interaction": "Direct", "SUID": 11422961, "TYPE": "Direct", "Gene_A": "GO:0030335", "BEND_MAP_ID": 11422961, "selected": false}, "selected": false}, {"data": {"id": "11422958", "source": "11421233", "target": "11421248", "SCORE": 0.40707964602272134, "shared_interaction": "Direct", "source_original": "42", "Name_B": "GO:0042063", "Name_A": "GO:0030335", "target_original": "47", "Gene_B": "GO:0042063", "interaction": "Direct", "SUID": 11422958, "TYPE": "Direct", "Gene_A": "GO:0030335", "BEND_MAP_ID": 11422958, "selected": false}, "selected": false}, {"data": {"id": "11422955", "source": "11421233", "target": "11421278", "SCORE": 0.31930333817788203, "shared_interaction": "Direct", "source_original": "42", "Name_B": "GO:1903578", "Name_A": "GO:0030335", "target_original": "57", "Gene_B": "GO:1903578", "interaction": "Direct", "SUID": 11422955, "TYPE": "Direct", "Gene_A": "GO:0030335", "BEND_MAP_ID": 11422955, "selected": false}, "selected": false}, {"data": {"id": "11422952", "source": "11421233", "target": "11421245", "SCORE": 0.6378378378411168, "shared_interaction": "Direct", "source_original": "42", "Name_B": "GO:0050921", "Name_A": "GO:0030335", "target_original": "46", "Gene_B": "GO:0050921", "interaction": "Direct", "SUID": 11422952, "TYPE": "Direct", "Gene_A": "GO:0030335", "BEND_MAP_ID": 11422952, "selected": false}, "selected": false}, {"data": {"id": "11422949", "source": "11421233", "target": "11421242", "SCORE": 1.0, "shared_interaction": "Direct", "source_original": "42", "Name_B": "GO:0040017", "Name_A": "GO:0030335", "target_original": "45", "Gene_B": "GO:0040017", "interaction": "Direct", "SUID": 11422949, "TYPE": "Direct", "Gene_A": "GO:0030335", "BEND_MAP_ID": 11422949, "selected": false}, "selected": false}, {"data": {"id": "11422946", "source": "11421233", "target": "11421236", "SCORE": 1.0, "shared_interaction": "Direct", "source_original": "42", "Name_B": "GO:2000147", "Name_A": "GO:0030335", "target_original": "43", "Gene_B": "GO:2000147", "interaction": "Direct", "SUID": 11422946, "TYPE": "Direct", "Gene_A": "GO:0030335", "BEND_MAP_ID": 11422946, "selected": false}, "selected": false}, {"data": {"id": "11421902", "source": "11421233", "target": "11421122", "SCORE": 0.32474804031861604, "shared_interaction": "Direct", "source_original": "42", "Name_B": "GO:0032956", "Name_A": "GO:0030335", "target_original": "5", "Gene_B": "GO:0032956", "interaction": "Direct", "SUID": 11421902, "TYPE": "Direct", "Gene_A": "GO:0030335", "BEND_MAP_ID": 11421902, "selected": false}, "selected": false}, {"data": {"id": "11422919", "source": "11421230", "target": "11421374", "SCORE": 0.4049733570230667, "shared_interaction": "Direct", "source_original": "41", "Name_B": "GO:0043523", "Name_A": "GO:0010001", "target_original": "89", "Gene_B": "GO:0043523", "interaction": "Direct", "SUID": 11422919, "TYPE": "Direct", "Gene_A": "GO:0010001", "BEND_MAP_ID": 11422919, "selected": false}, "selected": false}, {"data": {"id": "11422916", "source": "11421230", "target": "11421188", "SCORE": 0.3516129032328133, "shared_interaction": "Direct", "source_original": "41", "Name_B": "GO:0031348", "Name_A": "GO:0010001", "target_original": "27", "Gene_B": "GO:0031348", "interaction": "Direct", "SUID": 11422916, "TYPE": "Direct", "Gene_A": "GO:0010001", "BEND_MAP_ID": 11422916, "selected": false}, "selected": false}, {"data": {"id": "11422913", "source": "11421230", "target": "11421413", "SCORE": 0.3072378138916417, "shared_interaction": "Direct", "source_original": "41", "Name_B": "GO:0061564", "Name_A": "GO:0010001", "target_original": "102", "Gene_B": "GO:0061564", "interaction": "Direct", "SUID": 11422913, "TYPE": "Direct", "Gene_A": "GO:0010001", "BEND_MAP_ID": 11422913, "selected": false}, "selected": false}, {"data": {"id": "11422910", "source": "11421230", "target": "11421251", "SCORE": 0.3072378138916417, "shared_interaction": "Direct", "source_original": "41", "Name_B": "GO:0030900", "Name_A": "GO:0010001", "target_original": "48", "Gene_B": "GO:0030900", "interaction": "Direct", "SUID": 11422910, "TYPE": "Direct", "Gene_A": "GO:0010001", "BEND_MAP_ID": 11422910, "selected": false}, "selected": false}, {"data": {"id": "11422907", "source": "11421230", "target": "11421248", "SCORE": 1.0, "shared_interaction": "Direct", "source_original": "41", "Name_B": "GO:0042063", "Name_A": "GO:0010001", "target_original": "47", "Gene_B": "GO:0042063", "interaction": "Direct", "SUID": 11422907, "TYPE": "Direct", "Gene_A": "GO:0010001", "BEND_MAP_ID": 11422907, "selected": false}, "selected": false}, {"data": {"id": "11422904", "source": "11421230", "target": "11421176", "SCORE": 0.5051698670654583, "shared_interaction": "Direct", "source_original": "41", "Name_B": "GO:0050867", "Name_A": "GO:0010001", "target_original": "23", "Gene_B": "GO:0050867", "interaction": "Direct", "SUID": 11422904, "TYPE": "Direct", "Gene_A": "GO:0010001", "BEND_MAP_ID": 11422904, "selected": false}, "selected": false}, {"data": {"id": "11422901", "source": "11421230", "target": "11421245", "SCORE": 0.4049733570230667, "shared_interaction": "Direct", "source_original": "41", "Name_B": "GO:0050921", "Name_A": "GO:0010001", "target_original": "46", "Gene_B": "GO:0050921", "interaction": "Direct", "SUID": 11422901, "TYPE": "Direct", "Gene_A": "GO:0010001", "BEND_MAP_ID": 11422901, "selected": false}, "selected": false}, {"data": {"id": "11422898", "source": "11421230", "target": "11421242", "SCORE": 0.40707964602272134, "shared_interaction": "Direct", "source_original": "41", "Name_B": "GO:0040017", "Name_A": "GO:0010001", "target_original": "45", "Gene_B": "GO:0040017", "interaction": "Direct", "SUID": 11422898, "TYPE": "Direct", "Gene_A": "GO:0010001", "BEND_MAP_ID": 11422898, "selected": false}, "selected": false}, {"data": {"id": "11422892", "source": "11421230", "target": "11421236", "SCORE": 0.40707964602272134, "shared_interaction": "Direct", "source_original": "41", "Name_B": "GO:2000147", "Name_A": "GO:0010001", "target_original": "43", "Gene_B": "GO:2000147", "interaction": "Direct", "SUID": 11422892, "TYPE": "Direct", "Gene_A": "GO:0010001", "BEND_MAP_ID": 11422892, "selected": false}, "selected": false}, {"data": {"id": "11422889", "source": "11421230", "target": "11421173", "SCORE": 0.4049733570230667, "shared_interaction": "Direct", "source_original": "41", "Name_B": "GO:0045621", "Name_A": "GO:0010001", "target_original": "22", "Gene_B": "GO:0045621", "interaction": "Direct", "SUID": 11422889, "TYPE": "Direct", "Gene_A": "GO:0010001", "BEND_MAP_ID": 11422889, "selected": false}, "selected": false}, {"data": {"id": "11422886", "source": "11421230", "target": "11421233", "SCORE": 0.40707964602272134, "shared_interaction": "Direct", "source_original": "41", "Name_B": "GO:0030335", "Name_A": "GO:0010001", "target_original": "42", "Gene_B": "GO:0030335", "interaction": "Direct", "SUID": 11422886, "TYPE": "Direct", "Gene_A": "GO:0010001", "BEND_MAP_ID": 11422886, "selected": false}, "selected": false}, {"data": {"id": "11422874", "source": "11421230", "target": "11421440", "SCORE": 0.3072378138916417, "shared_interaction": "Direct", "source_original": "41", "Name_B": "GO:0048638", "Name_A": "GO:0010001", "target_original": "111", "Gene_B": "GO:0048638", "interaction": "Direct", "SUID": 11422874, "TYPE": "Direct", "Gene_A": "GO:0010001", "BEND_MAP_ID": 11422874, "selected": false}, "selected": false}, {"data": {"id": "11422736", "source": "11421230", "target": "11421167", "SCORE": 0.3516129032328133, "shared_interaction": "Direct", "source_original": "41", "Name_B": "GO:0050728", "Name_A": "GO:0010001", "target_original": "20", "Gene_B": "GO:0050728", "interaction": "Direct", "SUID": 11422736, "TYPE": "Direct", "Gene_A": "GO:0010001", "BEND_MAP_ID": 11422736, "selected": false}, "selected": false}, {"data": {"id": "11422415", "source": "11421230", "target": "11421164", "SCORE": 0.36792452830688066, "shared_interaction": "Direct", "source_original": "41", "Name_B": "GO:0050865", "Name_A": "GO:0010001", "target_original": "19", "Gene_B": "GO:0050865", "interaction": "Direct", "SUID": 11422415, "TYPE": "Direct", "Gene_A": "GO:0010001", "BEND_MAP_ID": 11422415, "selected": false}, "selected": false}, {"data": {"id": "11422379", "source": "11421230", "target": "11421227", "SCORE": 0.33370165746349645, "shared_interaction": "Direct", "source_original": "41", "Name_B": "GO:0060322", "Name_A": "GO:0010001", "target_original": "40", "Gene_B": "GO:0060322", "interaction": "Direct", "SUID": 11422379, "TYPE": "Direct", "Gene_A": "GO:0010001", "BEND_MAP_ID": 11422379, "selected": false}, "selected": false}, {"data": {"id": "11421710", "source": "11421230", "target": "11421446", "SCORE": 0.40707964602272134, "shared_interaction": "Direct", "source_original": "41", "Name_B": "GO:0050727", "Name_A": "GO:0010001", "target_original": "113", "Gene_B": "GO:0050727", "interaction": "Direct", "SUID": 11421710, "TYPE": "Direct", "Gene_A": "GO:0010001", "BEND_MAP_ID": 11421710, "selected": false}, "selected": false}, {"data": {"id": "11422394", "source": "11421227", "target": "11421413", "SCORE": 0.4369747899199287, "shared_interaction": "Direct", "source_original": "40", "Name_B": "GO:0061564", "Name_A": "GO:0060322", "target_original": "102", "Gene_B": "GO:0061564", "interaction": "Direct", "SUID": 11422394, "TYPE": "Direct", "Gene_A": "GO:0060322", "BEND_MAP_ID": 11422394, "selected": false}, "selected": false}, {"data": {"id": "11424050", "source": "11421224", "target": "11421335", "SCORE": 0.3020833333455108, "shared_interaction": "Direct", "source_original": "39", "Name_B": "GO:0042552", "Name_A": "GO:0032989", "target_original": "76", "Gene_B": "GO:0042552", "interaction": "Direct", "SUID": 11424050, "TYPE": "Direct", "Gene_A": "GO:0032989", "BEND_MAP_ID": 11424050, "selected": false}, "selected": false}, {"data": {"id": "11421830", "source": "11421224", "target": "11421404", "SCORE": 0.4091710758447239, "shared_interaction": "Direct", "source_original": "39", "Name_B": "hsa04820", "Name_A": "GO:0032989", "target_original": "99", "Gene_B": "hsa04820", "interaction": "Direct", "SUID": 11421830, "TYPE": "Direct", "Gene_A": "GO:0032989", "BEND_MAP_ID": 11421830, "selected": false}, "selected": false}, {"data": {"id": "11424041", "source": "11421221", "target": "11421335", "SCORE": 0.3020833333455108, "shared_interaction": "Direct", "source_original": "38", "Name_B": "GO:0042552", "Name_A": "GO:0010927", "target_original": "76", "Gene_B": "GO:0042552", "interaction": "Direct", "SUID": 11424041, "TYPE": "Direct", "Gene_A": "GO:0010927", "BEND_MAP_ID": 11424041, "selected": false}, "selected": false}, {"data": {"id": "11424038", "source": "11421221", "target": "11421224", "SCORE": 1.0, "shared_interaction": "Direct", "source_original": "38", "Name_B": "GO:0032989", "Name_A": "GO:0010927", "target_original": "39", "Gene_B": "GO:0032989", "interaction": "Direct", "SUID": 11424038, "TYPE": "Direct", "Gene_A": "GO:0010927", "BEND_MAP_ID": 11424038, "selected": false}, "selected": false}, {"data": {"id": "11424017", "source": "11421221", "target": "11421218", "SCORE": 0.6510416666727554, "shared_interaction": "Direct", "source_original": "38", "Name_B": "GO:0031032", "Name_A": "GO:0010927", "target_original": "37", "Gene_B": "GO:0031032", "interaction": "Direct", "SUID": 11424017, "TYPE": "Direct", "Gene_A": "GO:0010927", "BEND_MAP_ID": 11424017, "selected": false}, "selected": false}, {"data": {"id": "11421827", "source": "11421221", "target": "11421404", "SCORE": 0.4091710758447239, "shared_interaction": "Direct", "source_original": "38", "Name_B": "hsa04820", "Name_A": "GO:0010927", "target_original": "99", "Gene_B": "hsa04820", "interaction": "Direct", "SUID": 11421827, "TYPE": "Direct", "Gene_A": "GO:0010927", "BEND_MAP_ID": 11421827, "selected": false}, "selected": false}, {"data": {"id": "11424020", "source": "11421218", "target": "11421224", "SCORE": 0.6510416666727554, "shared_interaction": "Direct", "source_original": "37", "Name_B": "GO:0032989", "Name_A": "GO:0031032", "target_original": "39", "Gene_B": "GO:0032989", "interaction": "Direct", "SUID": 11424020, "TYPE": "Direct", "Gene_A": "GO:0031032", "BEND_MAP_ID": 11424020, "selected": false}, "selected": false}, {"data": {"id": "11421824", "source": "11421218", "target": "11421404", "SCORE": 0.6455026455068343, "shared_interaction": "Direct", "source_original": "37", "Name_B": "hsa04820", "Name_A": "GO:0031032", "target_original": "99", "Gene_B": "hsa04820", "interaction": "Direct", "SUID": 11421824, "TYPE": "Direct", "Gene_A": "GO:0031032", "BEND_MAP_ID": 11421824, "selected": false}, "selected": false}, {"data": {"id": "11421512", "source": "11421218", "target": "11421461", "SCORE": 0.38532110092215394, "shared_interaction": "Direct", "source_original": "37", "Name_B": "GO:0097435", "Name_A": "GO:0031032", "target_original": "118", "Gene_B": "GO:0097435", "interaction": "Direct", "SUID": 11421512, "TYPE": "Direct", "Gene_A": "GO:0031032", "BEND_MAP_ID": 11421512, "selected": false}, "selected": false}, {"data": {"id": "11423282", "source": "11421215", "target": "11421203", "SCORE": 0.3020833333455108, "shared_interaction": "Direct", "source_original": "36", "Name_B": "WP5304", "Name_A": "GO:1901264", "target_original": "32", "Gene_B": "WP5304", "interaction": "Direct", "SUID": 11423282, "TYPE": "Direct", "Gene_A": "GO:1901264", "BEND_MAP_ID": 11423282, "selected": false}, "selected": false}, {"data": {"id": "11422346", "source": "11421215", "target": "11421197", "SCORE": 0.3020833333455108, "shared_interaction": "Direct", "source_original": "36", "Name_B": "R-HSA-9024446", "Name_A": "GO:1901264", "target_original": "30", "Gene_B": "R-HSA-9024446", "interaction": "Direct", "SUID": 11422346, "TYPE": "Direct", "Gene_A": "GO:1901264", "BEND_MAP_ID": 11422346, "selected": false}, "selected": false}, {"data": {"id": "11421800", "source": "11421215", "target": "11421407", "SCORE": 0.3020833333455108, "shared_interaction": "Direct", "source_original": "36", "Name_B": "R-HSA-9029569", "Name_A": "GO:1901264", "target_original": "100", "Gene_B": "R-HSA-9029569", "interaction": "Direct", "SUID": 11421800, "TYPE": "Direct", "Gene_A": "GO:1901264", "BEND_MAP_ID": 11421800, "selected": false}, "selected": false}, {"data": {"id": "11423684", "source": "11421212", "target": "11421311", "SCORE": 0.5483146067483737, "shared_interaction": "Direct", "source_original": "35", "Name_B": "GO:0048259", "Name_A": "GO:0015850", "target_original": "68", "Gene_B": "GO:0048259", "interaction": "Direct", "SUID": 11423684, "TYPE": "Direct", "Gene_A": "GO:0015850", "BEND_MAP_ID": 11423684, "selected": false}, "selected": false}, {"data": {"id": "11423681", "source": "11421212", "target": "11421425", "SCORE": 0.3536977492031034, "shared_interaction": "Direct", "source_original": "35", "Name_B": "GO:1901615", "Name_A": "GO:0015850", "target_original": "106", "Gene_B": "GO:1901615", "interaction": "Direct", "SUID": 11423681, "TYPE": "Direct", "Gene_A": "GO:0015850", "BEND_MAP_ID": 11423681, "selected": false}, "selected": false}, {"data": {"id": "11423567", "source": "11421212", "target": "11421302", "SCORE": 0.3113069016220473, "shared_interaction": "Direct", "source_original": "35", "Name_B": "GO:0060627", "Name_A": "GO:0015850", "target_original": "65", "Gene_B": "GO:0060627", "interaction": "Direct", "SUID": 11423567, "TYPE": "Direct", "Gene_A": "GO:0015850", "BEND_MAP_ID": 11423567, "selected": false}, "selected": false}, {"data": {"id": "11423528", "source": "11421212", "target": "11421209", "SCORE": 0.5483146067483737, "shared_interaction": "Direct", "source_original": "35", "Name_B": "GO:0032374", "Name_A": "GO:0015850", "target_original": "34", "Gene_B": "GO:0032374", "interaction": "Direct", "SUID": 11423528, "TYPE": "Direct", "Gene_A": "GO:0015850", "BEND_MAP_ID": 11423528, "selected": false}, "selected": false}, {"data": {"id": "11423501", "source": "11421212", "target": "11421206", "SCORE": 0.5483146067483737, "shared_interaction": "Direct", "source_original": "35", "Name_B": "GO:0032371", "Name_A": "GO:0015850", "target_original": "33", "Gene_B": "GO:0032371", "interaction": "Direct", "SUID": 11423501, "TYPE": "Direct", "Gene_A": "GO:0015850", "BEND_MAP_ID": 11423501, "selected": false}, "selected": false}, {"data": {"id": "11423279", "source": "11421212", "target": "11421203", "SCORE": 0.5483146067483737, "shared_interaction": "Direct", "source_original": "35", "Name_B": "WP5304", "Name_A": "GO:0015850", "target_original": "32", "Gene_B": "WP5304", "interaction": "Direct", "SUID": 11423279, "TYPE": "Direct", "Gene_A": "GO:0015850", "BEND_MAP_ID": 11423279, "selected": false}, "selected": false}, {"data": {"id": "11422688", "source": "11421212", "target": "11421296", "SCORE": 0.3536977492031034, "shared_interaction": "Direct", "source_original": "35", "Name_B": "GO:0030100", "Name_A": "GO:0015850", "target_original": "63", "Gene_B": "GO:0030100", "interaction": "Direct", "SUID": 11422688, "TYPE": "Direct", "Gene_A": "GO:0015850", "BEND_MAP_ID": 11422688, "selected": false}, "selected": false}, {"data": {"id": "11422487", "source": "11421212", "target": "11421200", "SCORE": 0.64298401421384, "shared_interaction": "Direct", "source_original": "35", "Name_B": "GO:1905952", "Name_A": "GO:0015850", "target_original": "31", "Gene_B": "GO:1905952", "interaction": "Direct", "SUID": 11422487, "TYPE": "Direct", "Gene_A": "GO:0015850", "BEND_MAP_ID": 11422487, "selected": false}, "selected": false}, {"data": {"id": "11422343", "source": "11421212", "target": "11421197", "SCORE": 0.5483146067483737, "shared_interaction": "Direct", "source_original": "35", "Name_B": "R-HSA-9024446", "Name_A": "GO:0015850", "target_original": "30", "Gene_B": "R-HSA-9024446", "interaction": "Direct", "SUID": 11422343, "TYPE": "Direct", "Gene_A": "GO:0015850", "BEND_MAP_ID": 11422343, "selected": false}, "selected": false}, {"data": {"id": "11421953", "source": "11421212", "target": "11421191", "SCORE": 0.64298401421384, "shared_interaction": "Direct", "source_original": "35", "Name_B": "GO:0032368", "Name_A": "GO:0015850", "target_original": "28", "Gene_B": "GO:0032368", "interaction": "Direct", "SUID": 11421953, "TYPE": "Direct", "Gene_A": "GO:0015850", "BEND_MAP_ID": 11421953, "selected": false}, "selected": false}, {"data": {"id": "11421797", "source": "11421212", "target": "11421407", "SCORE": 0.5483146067483737, "shared_interaction": "Direct", "source_original": "35", "Name_B": "R-HSA-9029569", "Name_A": "GO:0015850", "target_original": "100", "Gene_B": "R-HSA-9029569", "interaction": "Direct", "SUID": 11421797, "TYPE": "Direct", "Gene_A": "GO:0015850", "BEND_MAP_ID": 11421797, "selected": false}, "selected": false}, {"data": {"id": "11423552", "source": "11421209", "target": "11421401", "SCORE": 0.3020833333455108, "shared_interaction": "Direct", "source_original": "34", "Name_B": "GO:1902652", "Name_A": "GO:0032374", "target_original": "98", "Gene_B": "GO:1902652", "interaction": "Direct", "SUID": 11423552, "TYPE": "Direct", "Gene_A": "GO:0032374", "BEND_MAP_ID": 11423552, "selected": false}, "selected": false}, {"data": {"id": "11423546", "source": "11421209", "target": "11421311", "SCORE": 0.3020833333455108, "shared_interaction": "Direct", "source_original": "34", "Name_B": "GO:0048259", "Name_A": "GO:0032374", "target_original": "68", "Gene_B": "GO:0048259", "interaction": "Direct", "SUID": 11423546, "TYPE": "Direct", "Gene_A": "GO:0032374", "BEND_MAP_ID": 11423546, "selected": false}, "selected": false}, {"data": {"id": "11423540", "source": "11421209", "target": "11421425", "SCORE": 0.4091710758447239, "shared_interaction": "Direct", "source_original": "34", "Name_B": "GO:1901615", "Name_A": "GO:0032374", "target_original": "106", "Gene_B": "GO:1901615", "interaction": "Direct", "SUID": 11423540, "TYPE": "Direct", "Gene_A": "GO:0032374", "BEND_MAP_ID": 11423540, "selected": false}, "selected": false}, {"data": {"id": "11423534", "source": "11421209", "target": "11421182", "SCORE": 0.3020833333455108, "shared_interaction": "Direct", "source_original": "34", "Name_B": "GO:0034103", "Name_A": "GO:0032374", "target_original": "25", "Gene_B": "GO:0034103", "interaction": "Direct", "SUID": 11423534, "TYPE": "Direct", "Gene_A": "GO:0032374", "BEND_MAP_ID": 11423534, "selected": false}, "selected": false}, {"data": {"id": "11423531", "source": "11421209", "target": "11421215", "SCORE": 0.3020833333455108, "shared_interaction": "Direct", "source_original": "34", "Name_B": "GO:1901264", "Name_A": "GO:0032374", "target_original": "36", "Gene_B": "GO:1901264", "interaction": "Direct", "SUID": 11423531, "TYPE": "Direct", "Gene_A": "GO:0032374", "BEND_MAP_ID": 11423531, "selected": false}, "selected": false}, {"data": {"id": "11423276", "source": "11421209", "target": "11421203", "SCORE": 0.6510416666727554, "shared_interaction": "Direct", "source_original": "34", "Name_B": "WP5304", "Name_A": "GO:0032374", "target_original": "32", "Gene_B": "WP5304", "interaction": "Direct", "SUID": 11423276, "TYPE": "Direct", "Gene_A": "GO:0032374", "BEND_MAP_ID": 11423276, "selected": false}, "selected": false}, {"data": {"id": "11423003", "source": "11421209", "target": "11421269", "SCORE": 0.4091710758447239, "shared_interaction": "Direct", "source_original": "34", "Name_B": "GO:0062012", "Name_A": "GO:0032374", "target_original": "54", "Gene_B": "GO:0062012", "interaction": "Direct", "SUID": 11423003, "TYPE": "Direct", "Gene_A": "GO:0032374", "BEND_MAP_ID": 11423003, "selected": false}, "selected": false}, {"data": {"id": "11422580", "source": "11421209", "target": "11421293", "SCORE": 0.3020833333455108, "shared_interaction": "Direct", "source_original": "34", "Name_B": "GO:0071402", "Name_A": "GO:0032374", "target_original": "62", "Gene_B": "GO:0071402", "interaction": "Direct", "SUID": 11422580, "TYPE": "Direct", "Gene_A": "GO:0032374", "BEND_MAP_ID": 11422580, "selected": false}, "selected": false}, {"data": {"id": "11422484", "source": "11421209", "target": "11421200", "SCORE": 0.7351778656161547, "shared_interaction": "Direct", "source_original": "34", "Name_B": "GO:1905952", "Name_A": "GO:0032374", "target_original": "31", "Gene_B": "GO:1905952", "interaction": "Direct", "SUID": 11422484, "TYPE": "Direct", "Gene_A": "GO:0032374", "BEND_MAP_ID": 11422484, "selected": false}, "selected": false}, {"data": {"id": "11422340", "source": "11421209", "target": "11421197", "SCORE": 0.6510416666727554, "shared_interaction": "Direct", "source_original": "34", "Name_B": "R-HSA-9024446", "Name_A": "GO:0032374", "target_original": "30", "Gene_B": "R-HSA-9024446", "interaction": "Direct", "SUID": 11422340, "TYPE": "Direct", "Gene_A": "GO:0032374", "BEND_MAP_ID": 11422340, "selected": false}, "selected": false}, {"data": {"id": "11422271", "source": "11421209", "target": "11421290", "SCORE": 0.3020833333455108, "shared_interaction": "Direct", "source_original": "34", "Name_B": "GO:0071404", "Name_A": "GO:0032374", "target_original": "61", "Gene_B": "GO:0071404", "interaction": "Direct", "SUID": 11422271, "TYPE": "Direct", "Gene_A": "GO:0032374", "BEND_MAP_ID": 11422271, "selected": false}, "selected": false}, {"data": {"id": "11422172", "source": "11421209", "target": "11421452", "SCORE": 0.3020833333455108, "shared_interaction": "Direct", "source_original": "34", "Name_B": "GO:0055094", "Name_A": "GO:0032374", "target_original": "115", "Gene_B": "GO:0055094", "interaction": "Direct", "SUID": 11422172, "TYPE": "Direct", "Gene_A": "GO:0032374", "BEND_MAP_ID": 11422172, "selected": false}, "selected": false}, {"data": {"id": "11421794", "source": "11421209", "target": "11421407", "SCORE": 0.6510416666727554, "shared_interaction": "Direct", "source_original": "34", "Name_B": "R-HSA-9029569", "Name_A": "GO:0032374", "target_original": "100", "Gene_B": "R-HSA-9029569", "interaction": "Direct", "SUID": 11421794, "TYPE": "Direct", "Gene_A": "GO:0032374", "BEND_MAP_ID": 11421794, "selected": false}, "selected": false}, {"data": {"id": "11423525", "source": "11421206", "target": "11421401", "SCORE": 0.3020833333455108, "shared_interaction": "Direct", "source_original": "33", "Name_B": "GO:1902652", "Name_A": "GO:0032371", "target_original": "98", "Gene_B": "GO:1902652", "interaction": "Direct", "SUID": 11423525, "TYPE": "Direct", "Gene_A": "GO:0032371", "BEND_MAP_ID": 11423525, "selected": false}, "selected": false}, {"data": {"id": "11423519", "source": "11421206", "target": "11421311", "SCORE": 0.3020833333455108, "shared_interaction": "Direct", "source_original": "33", "Name_B": "GO:0048259", "Name_A": "GO:0032371", "target_original": "68", "Gene_B": "GO:0048259", "interaction": "Direct", "SUID": 11423519, "TYPE": "Direct", "Gene_A": "GO:0032371", "BEND_MAP_ID": 11423519, "selected": false}, "selected": false}, {"data": {"id": "11423513", "source": "11421206", "target": "11421425", "SCORE": 0.4091710758447239, "shared_interaction": "Direct", "source_original": "33", "Name_B": "GO:1901615", "Name_A": "GO:0032371", "target_original": "106", "Gene_B": "GO:1901615", "interaction": "Direct", "SUID": 11423513, "TYPE": "Direct", "Gene_A": "GO:0032371", "BEND_MAP_ID": 11423513, "selected": false}, "selected": false}, {"data": {"id": "11423507", "source": "11421206", "target": "11421182", "SCORE": 0.3020833333455108, "shared_interaction": "Direct", "source_original": "33", "Name_B": "GO:0034103", "Name_A": "GO:0032371", "target_original": "25", "Gene_B": "GO:0034103", "interaction": "Direct", "SUID": 11423507, "TYPE": "Direct", "Gene_A": "GO:0032371", "BEND_MAP_ID": 11423507, "selected": false}, "selected": false}, {"data": {"id": "11423504", "source": "11421206", "target": "11421215", "SCORE": 0.3020833333455108, "shared_interaction": "Direct", "source_original": "33", "Name_B": "GO:1901264", "Name_A": "GO:0032371", "target_original": "36", "Gene_B": "GO:1901264", "interaction": "Direct", "SUID": 11423504, "TYPE": "Direct", "Gene_A": "GO:0032371", "BEND_MAP_ID": 11423504, "selected": false}, "selected": false}, {"data": {"id": "11423498", "source": "11421206", "target": "11421209", "SCORE": 1.0, "shared_interaction": "Direct", "source_original": "33", "Name_B": "GO:0032374", "Name_A": "GO:0032371", "target_original": "34", "Gene_B": "GO:0032374", "interaction": "Direct", "SUID": 11423498, "TYPE": "Direct", "Gene_A": "GO:0032371", "BEND_MAP_ID": 11423498, "selected": false}, "selected": false}, {"data": {"id": "11423273", "source": "11421206", "target": "11421203", "SCORE": 0.6510416666727554, "shared_interaction": "Direct", "source_original": "33", "Name_B": "WP5304", "Name_A": "GO:0032371", "target_original": "32", "Gene_B": "WP5304", "interaction": "Direct", "SUID": 11423273, "TYPE": "Direct", "Gene_A": "GO:0032371", "BEND_MAP_ID": 11423273, "selected": false}, "selected": false}, {"data": {"id": "11423000", "source": "11421206", "target": "11421269", "SCORE": 0.4091710758447239, "shared_interaction": "Direct", "source_original": "33", "Name_B": "GO:0062012", "Name_A": "GO:0032371", "target_original": "54", "Gene_B": "GO:0062012", "interaction": "Direct", "SUID": 11423000, "TYPE": "Direct", "Gene_A": "GO:0032371", "BEND_MAP_ID": 11423000, "selected": false}, "selected": false}, {"data": {"id": "11422577", "source": "11421206", "target": "11421293", "SCORE": 0.3020833333455108, "shared_interaction": "Direct", "source_original": "33", "Name_B": "GO:0071402", "Name_A": "GO:0032371", "target_original": "62", "Gene_B": "GO:0071402", "interaction": "Direct", "SUID": 11422577, "TYPE": "Direct", "Gene_A": "GO:0032371", "BEND_MAP_ID": 11422577, "selected": false}, "selected": false}, {"data": {"id": "11422481", "source": "11421206", "target": "11421200", "SCORE": 0.7351778656161547, "shared_interaction": "Direct", "source_original": "33", "Name_B": "GO:1905952", "Name_A": "GO:0032371", "target_original": "31", "Gene_B": "GO:1905952", "interaction": "Direct", "SUID": 11422481, "TYPE": "Direct", "Gene_A": "GO:0032371", "BEND_MAP_ID": 11422481, "selected": false}, "selected": false}, {"data": {"id": "11422337", "source": "11421206", "target": "11421197", "SCORE": 0.6510416666727554, "shared_interaction": "Direct", "source_original": "33", "Name_B": "R-HSA-9024446", "Name_A": "GO:0032371", "target_original": "30", "Gene_B": "R-HSA-9024446", "interaction": "Direct", "SUID": 11422337, "TYPE": "Direct", "Gene_A": "GO:0032371", "BEND_MAP_ID": 11422337, "selected": false}, "selected": false}, {"data": {"id": "11422268", "source": "11421206", "target": "11421290", "SCORE": 0.3020833333455108, "shared_interaction": "Direct", "source_original": "33", "Name_B": "GO:0071404", "Name_A": "GO:0032371", "target_original": "61", "Gene_B": "GO:0071404", "interaction": "Direct", "SUID": 11422268, "TYPE": "Direct", "Gene_A": "GO:0032371", "BEND_MAP_ID": 11422268, "selected": false}, "selected": false}, {"data": {"id": "11422169", "source": "11421206", "target": "11421452", "SCORE": 0.3020833333455108, "shared_interaction": "Direct", "source_original": "33", "Name_B": "GO:0055094", "Name_A": "GO:0032371", "target_original": "115", "Gene_B": "GO:0055094", "interaction": "Direct", "SUID": 11422169, "TYPE": "Direct", "Gene_A": "GO:0032371", "BEND_MAP_ID": 11422169, "selected": false}, "selected": false}, {"data": {"id": "11421791", "source": "11421206", "target": "11421407", "SCORE": 0.6510416666727554, "shared_interaction": "Direct", "source_original": "33", "Name_B": "R-HSA-9029569", "Name_A": "GO:0032371", "target_original": "100", "Gene_B": "R-HSA-9029569", "interaction": "Direct", "SUID": 11421791, "TYPE": "Direct", "Gene_A": "GO:0032371", "BEND_MAP_ID": 11421791, "selected": false}, "selected": false}, {"data": {"id": "11422478", "source": "11421200", "target": "11421203", "SCORE": 0.47035573123230945, "shared_interaction": "Direct", "source_original": "31", "Name_B": "WP5304", "Name_A": "GO:1905952", "target_original": "32", "Gene_B": "WP5304", "interaction": "Direct", "SUID": 11422478, "TYPE": "Direct", "Gene_A": "GO:1905952", "BEND_MAP_ID": 11422478, "selected": false}, "selected": false}, {"data": {"id": "11422331", "source": "11421200", "target": "11421197", "SCORE": 0.47035573123230945, "shared_interaction": "Direct", "source_original": "31", "Name_B": "R-HSA-9024446", "Name_A": "GO:1905952", "target_original": "30", "Gene_B": "R-HSA-9024446", "interaction": "Direct", "SUID": 11422331, "TYPE": "Direct", "Gene_A": "GO:1905952", "BEND_MAP_ID": 11422331, "selected": false}, "selected": false}, {"data": {"id": "11421785", "source": "11421200", "target": "11421407", "SCORE": 0.47035573123230945, "shared_interaction": "Direct", "source_original": "31", "Name_B": "R-HSA-9029569", "Name_A": "GO:1905952", "target_original": "100", "Gene_B": "R-HSA-9029569", "interaction": "Direct", "SUID": 11421785, "TYPE": "Direct", "Gene_A": "GO:1905952", "BEND_MAP_ID": 11421785, "selected": false}, "selected": false}, {"data": {"id": "11422334", "source": "11421197", "target": "11421203", "SCORE": 0.6510416666727554, "shared_interaction": "Direct", "source_original": "30", "Name_B": "WP5304", "Name_A": "R-HSA-9024446", "target_original": "32", "Gene_B": "WP5304", "interaction": "Direct", "SUID": 11422334, "TYPE": "Direct", "Gene_A": "R-HSA-9024446", "BEND_MAP_ID": 11422334, "selected": false}, "selected": false}, {"data": {"id": "11421782", "source": "11421197", "target": "11421407", "SCORE": 1.0, "shared_interaction": "Direct", "source_original": "30", "Name_B": "R-HSA-9029569", "Name_A": "R-HSA-9024446", "target_original": "100", "Gene_B": "R-HSA-9029569", "interaction": "Direct", "SUID": 11421782, "TYPE": "Direct", "Gene_A": "R-HSA-9024446", "BEND_MAP_ID": 11421782, "selected": false}, "selected": false}, {"data": {"id": "11422088", "source": "11421194", "target": "11421425", "SCORE": 0.3072378138916417, "shared_interaction": "Direct", "source_original": "29", "Name_B": "GO:1901615", "Name_A": "GO:0015748", "target_original": "106", "Gene_B": "GO:1901615", "interaction": "Direct", "SUID": 11422088, "TYPE": "Direct", "Gene_A": "GO:0015748", "BEND_MAP_ID": 11422088, "selected": false}, "selected": false}, {"data": {"id": "11422085", "source": "11421194", "target": "11421215", "SCORE": 0.7351778656161547, "shared_interaction": "Direct", "source_original": "29", "Name_B": "GO:1901264", "Name_A": "GO:0015748", "target_original": "36", "Gene_B": "GO:1901264", "interaction": "Direct", "SUID": 11422085, "TYPE": "Direct", "Gene_A": "GO:0015748", "BEND_MAP_ID": 11422085, "selected": false}, "selected": false}, {"data": {"id": "11422082", "source": "11421194", "target": "11421212", "SCORE": 0.4049733570230667, "shared_interaction": "Direct", "source_original": "29", "Name_B": "GO:0015850", "Name_A": "GO:0015748", "target_original": "35", "Gene_B": "GO:0015850", "interaction": "Direct", "SUID": 11422082, "TYPE": "Direct", "Gene_A": "GO:0015748", "BEND_MAP_ID": 11422082, "selected": false}, "selected": false}, {"data": {"id": "11422079", "source": "11421194", "target": "11421209", "SCORE": 0.47035573123230945, "shared_interaction": "Direct", "source_original": "29", "Name_B": "GO:0032374", "Name_A": "GO:0015748", "target_original": "34", "Gene_B": "GO:0032374", "interaction": "Direct", "SUID": 11422079, "TYPE": "Direct", "Gene_A": "GO:0015748", "BEND_MAP_ID": 11422079, "selected": false}, "selected": false}, {"data": {"id": "11422076", "source": "11421194", "target": "11421206", "SCORE": 0.47035573123230945, "shared_interaction": "Direct", "source_original": "29", "Name_B": "GO:0032371", "Name_A": "GO:0015748", "target_original": "33", "Gene_B": "GO:0032371", "interaction": "Direct", "SUID": 11422076, "TYPE": "Direct", "Gene_A": "GO:0015748", "BEND_MAP_ID": 11422076, "selected": false}, "selected": false}, {"data": {"id": "11422073", "source": "11421194", "target": "11421203", "SCORE": 0.47035573123230945, "shared_interaction": "Direct", "source_original": "29", "Name_B": "WP5304", "Name_A": "GO:0015748", "target_original": "32", "Gene_B": "WP5304", "interaction": "Direct", "SUID": 11422073, "TYPE": "Direct", "Gene_A": "GO:0015748", "BEND_MAP_ID": 11422073, "selected": false}, "selected": false}, {"data": {"id": "11422070", "source": "11421194", "target": "11421200", "SCORE": 0.5677419354885422, "shared_interaction": "Direct", "source_original": "29", "Name_B": "GO:1905952", "Name_A": "GO:0015748", "target_original": "31", "Gene_B": "GO:1905952", "interaction": "Direct", "SUID": 11422070, "TYPE": "Direct", "Gene_A": "GO:0015748", "BEND_MAP_ID": 11422070, "selected": false}, "selected": false}, {"data": {"id": "11422067", "source": "11421194", "target": "11421197", "SCORE": 0.47035573123230945, "shared_interaction": "Direct", "source_original": "29", "Name_B": "R-HSA-9024446", "Name_A": "GO:0015748", "target_original": "30", "Gene_B": "R-HSA-9024446", "interaction": "Direct", "SUID": 11422067, "TYPE": "Direct", "Gene_A": "GO:0015748", "BEND_MAP_ID": 11422067, "selected": false}, "selected": false}, {"data": {"id": "11421917", "source": "11421194", "target": "11421191", "SCORE": 0.5677419354885422, "shared_interaction": "Direct", "source_original": "29", "Name_B": "GO:0032368", "Name_A": "GO:0015748", "target_original": "28", "Gene_B": "GO:0032368", "interaction": "Direct", "SUID": 11421917, "TYPE": "Direct", "Gene_A": "GO:0015748", "BEND_MAP_ID": 11421917, "selected": false}, "selected": false}, {"data": {"id": "11421779", "source": "11421194", "target": "11421407", "SCORE": 0.47035573123230945, "shared_interaction": "Direct", "source_original": "29", "Name_B": "R-HSA-9029569", "Name_A": "GO:0015748", "target_original": "100", "Gene_B": "R-HSA-9029569", "interaction": "Direct", "SUID": 11421779, "TYPE": "Direct", "Gene_A": "GO:0015748", "BEND_MAP_ID": 11421779, "selected": false}, "selected": false}, {"data": {"id": "11421965", "source": "11421191", "target": "11421311", "SCORE": 0.47035573123230945, "shared_interaction": "Direct", "source_original": "28", "Name_B": "GO:0048259", "Name_A": "GO:0032368", "target_original": "68", "Gene_B": "GO:0048259", "interaction": "Direct", "SUID": 11421965, "TYPE": "Direct", "Gene_A": "GO:0032368", "BEND_MAP_ID": 11421965, "selected": false}, "selected": false}, {"data": {"id": "11421962", "source": "11421191", "target": "11421425", "SCORE": 0.3072378138916417, "shared_interaction": "Direct", "source_original": "28", "Name_B": "GO:1901615", "Name_A": "GO:0032368", "target_original": "106", "Gene_B": "GO:1901615", "interaction": "Direct", "SUID": 11421962, "TYPE": "Direct", "Gene_A": "GO:0032368", "BEND_MAP_ID": 11421962, "selected": false}, "selected": false}, {"data": {"id": "11421956", "source": "11421191", "target": "11421182", "SCORE": 0.47035573123230945, "shared_interaction": "Direct", "source_original": "28", "Name_B": "GO:0034103", "Name_A": "GO:0032368", "target_original": "25", "Gene_B": "GO:0034103", "interaction": "Direct", "SUID": 11421956, "TYPE": "Direct", "Gene_A": "GO:0032368", "BEND_MAP_ID": 11421956, "selected": false}, "selected": false}, {"data": {"id": "11421950", "source": "11421191", "target": "11421209", "SCORE": 0.7351778656161547, "shared_interaction": "Direct", "source_original": "28", "Name_B": "GO:0032374", "Name_A": "GO:0032368", "target_original": "34", "Gene_B": "GO:0032374", "interaction": "Direct", "SUID": 11421950, "TYPE": "Direct", "Gene_A": "GO:0032368", "BEND_MAP_ID": 11421950, "selected": false}, "selected": false}, {"data": {"id": "11421947", "source": "11421191", "target": "11421206", "SCORE": 0.7351778656161547, "shared_interaction": "Direct", "source_original": "28", "Name_B": "GO:0032371", "Name_A": "GO:0032368", "target_original": "33", "Gene_B": "GO:0032371", "interaction": "Direct", "SUID": 11421947, "TYPE": "Direct", "Gene_A": "GO:0032368", "BEND_MAP_ID": 11421947, "selected": false}, "selected": false}, {"data": {"id": "11421944", "source": "11421191", "target": "11421203", "SCORE": 0.47035573123230945, "shared_interaction": "Direct", "source_original": "28", "Name_B": "WP5304", "Name_A": "GO:0032368", "target_original": "32", "Gene_B": "WP5304", "interaction": "Direct", "SUID": 11421944, "TYPE": "Direct", "Gene_A": "GO:0032368", "BEND_MAP_ID": 11421944, "selected": false}, "selected": false}, {"data": {"id": "11421941", "source": "11421191", "target": "11421269", "SCORE": 0.3072378138916417, "shared_interaction": "Direct", "source_original": "28", "Name_B": "GO:0062012", "Name_A": "GO:0032368", "target_original": "54", "Gene_B": "GO:0062012", "interaction": "Direct", "SUID": 11421941, "TYPE": "Direct", "Gene_A": "GO:0032368", "BEND_MAP_ID": 11421941, "selected": false}, "selected": false}, {"data": {"id": "11421938", "source": "11421191", "target": "11421167", "SCORE": 0.3516129032328133, "shared_interaction": "Direct", "source_original": "28", "Name_B": "GO:0050728", "Name_A": "GO:0032368", "target_original": "20", "Gene_B": "GO:0050728", "interaction": "Direct", "SUID": 11421938, "TYPE": "Direct", "Gene_A": "GO:0032368", "BEND_MAP_ID": 11421938, "selected": false}, "selected": false}, {"data": {"id": "11421932", "source": "11421191", "target": "11421293", "SCORE": 0.47035573123230945, "shared_interaction": "Direct", "source_original": "28", "Name_B": "GO:0071402", "Name_A": "GO:0032368", "target_original": "62", "Gene_B": "GO:0071402", "interaction": "Direct", "SUID": 11421932, "TYPE": "Direct", "Gene_A": "GO:0032368", "BEND_MAP_ID": 11421932, "selected": false}, "selected": false}, {"data": {"id": "11421929", "source": "11421191", "target": "11421200", "SCORE": 1.0, "shared_interaction": "Direct", "source_original": "28", "Name_B": "GO:1905952", "Name_A": "GO:0032368", "target_original": "31", "Gene_B": "GO:1905952", "interaction": "Direct", "SUID": 11421929, "TYPE": "Direct", "Gene_A": "GO:0032368", "BEND_MAP_ID": 11421929, "selected": false}, "selected": false}, {"data": {"id": "11421926", "source": "11421191", "target": "11421197", "SCORE": 0.47035573123230945, "shared_interaction": "Direct", "source_original": "28", "Name_B": "R-HSA-9024446", "Name_A": "GO:0032368", "target_original": "30", "Gene_B": "R-HSA-9024446", "interaction": "Direct", "SUID": 11421926, "TYPE": "Direct", "Gene_A": "GO:0032368", "BEND_MAP_ID": 11421926, "selected": false}, "selected": false}, {"data": {"id": "11421923", "source": "11421191", "target": "11421290", "SCORE": 0.47035573123230945, "shared_interaction": "Direct", "source_original": "28", "Name_B": "GO:0071404", "Name_A": "GO:0032368", "target_original": "61", "Gene_B": "GO:0071404", "interaction": "Direct", "SUID": 11421923, "TYPE": "Direct", "Gene_A": "GO:0032368", "BEND_MAP_ID": 11421923, "selected": false}, "selected": false}, {"data": {"id": "11421920", "source": "11421191", "target": "11421452", "SCORE": 0.47035573123230945, "shared_interaction": "Direct", "source_original": "28", "Name_B": "GO:0055094", "Name_A": "GO:0032368", "target_original": "115", "Gene_B": "GO:0055094", "interaction": "Direct", "SUID": 11421920, "TYPE": "Direct", "Gene_A": "GO:0032368", "BEND_MAP_ID": 11421920, "selected": false}, "selected": false}, {"data": {"id": "11421776", "source": "11421191", "target": "11421407", "SCORE": 0.47035573123230945, "shared_interaction": "Direct", "source_original": "28", "Name_B": "R-HSA-9029569", "Name_A": "GO:0032368", "target_original": "100", "Gene_B": "R-HSA-9029569", "interaction": "Direct", "SUID": 11421776, "TYPE": "Direct", "Gene_A": "GO:0032368", "BEND_MAP_ID": 11421776, "selected": false}, "selected": false}, {"data": {"id": "11423789", "source": "11421188", "target": "11421182", "SCORE": 0.7351778656161547, "shared_interaction": "Direct", "source_original": "27", "Name_B": "GO:0034103", "Name_A": "GO:0031348", "target_original": "25", "Gene_B": "GO:0034103", "interaction": "Direct", "SUID": 11423789, "TYPE": "Direct", "Gene_A": "GO:0031348", "BEND_MAP_ID": 11423789, "selected": false}, "selected": false}, {"data": {"id": "11423711", "source": "11421188", "target": "11421422", "SCORE": 0.4049733570230667, "shared_interaction": "Direct", "source_original": "27", "Name_B": "GO:0050680", "Name_A": "GO:0031348", "target_original": "105", "Gene_B": "GO:0050680", "interaction": "Direct", "SUID": 11423711, "TYPE": "Direct", "Gene_A": "GO:0031348", "BEND_MAP_ID": 11423711, "selected": false}, "selected": false}, {"data": {"id": "11423561", "source": "11421188", "target": "11421248", "SCORE": 0.3516129032328133, "shared_interaction": "Direct", "source_original": "27", "Name_B": "GO:0042063", "Name_A": "GO:0031348", "target_original": "47", "Gene_B": "GO:0042063", "interaction": "Direct", "SUID": 11423561, "TYPE": "Direct", "Gene_A": "GO:0031348", "BEND_MAP_ID": 11423561, "selected": false}, "selected": false}, {"data": {"id": "11423363", "source": "11421188", "target": "11421176", "SCORE": 0.5051698670654583, "shared_interaction": "Direct", "source_original": "27", "Name_B": "GO:0050867", "Name_A": "GO:0031348", "target_original": "23", "Gene_B": "GO:0050867", "interaction": "Direct", "SUID": 11423363, "TYPE": "Direct", "Gene_A": "GO:0031348", "BEND_MAP_ID": 11423363, "selected": false}, "selected": false}, {"data": {"id": "11423321", "source": "11421188", "target": "11421275", "SCORE": 0.4049733570230667, "shared_interaction": "Direct", "source_original": "27", "Name_B": "GO:0062013", "Name_A": "GO:0031348", "target_original": "56", "Gene_B": "GO:0062013", "interaction": "Direct", "SUID": 11423321, "TYPE": "Direct", "Gene_A": "GO:0031348", "BEND_MAP_ID": 11423321, "selected": false}, "selected": false}, {"data": {"id": "11423162", "source": "11421188", "target": "11421245", "SCORE": 0.4049733570230667, "shared_interaction": "Direct", "source_original": "27", "Name_B": "GO:0050921", "Name_A": "GO:0031348", "target_original": "46", "Gene_B": "GO:0050921", "interaction": "Direct", "SUID": 11423162, "TYPE": "Direct", "Gene_A": "GO:0031348", "BEND_MAP_ID": 11423162, "selected": false}, "selected": false}, {"data": {"id": "11423075", "source": "11421188", "target": "11421173", "SCORE": 0.64298401421384, "shared_interaction": "Direct", "source_original": "27", "Name_B": "GO:0045621", "Name_A": "GO:0031348", "target_original": "22", "Gene_B": "GO:0045621", "interaction": "Direct", "SUID": 11423075, "TYPE": "Direct", "Gene_A": "GO:0031348", "BEND_MAP_ID": 11423075, "selected": false}, "selected": false}, {"data": {"id": "11423018", "source": "11421188", "target": "11421269", "SCORE": 0.3072378138916417, "shared_interaction": "Direct", "source_original": "27", "Name_B": "GO:0062012", "Name_A": "GO:0031348", "target_original": "54", "Gene_B": "GO:0062012", "interaction": "Direct", "SUID": 11423018, "TYPE": "Direct", "Gene_A": "GO:0031348", "BEND_MAP_ID": 11423018, "selected": false}, "selected": false}, {"data": {"id": "11422769", "source": "11421188", "target": "11421167", "SCORE": 1.0, "shared_interaction": "Direct", "source_original": "27", "Name_B": "GO:0050728", "Name_A": "GO:0031348", "target_original": "20", "Gene_B": "GO:0050728", "interaction": "Direct", "SUID": 11422769, "TYPE": "Direct", "Gene_A": "GO:0031348", "BEND_MAP_ID": 11422769, "selected": false}, "selected": false}, {"data": {"id": "11422604", "source": "11421188", "target": "11421293", "SCORE": 0.47035573123230945, "shared_interaction": "Direct", "source_original": "27", "Name_B": "GO:0071402", "Name_A": "GO:0031348", "target_original": "62", "Gene_B": "GO:0071402", "interaction": "Direct", "SUID": 11422604, "TYPE": "Direct", "Gene_A": "GO:0031348", "BEND_MAP_ID": 11422604, "selected": false}, "selected": false}, {"data": {"id": "11422493", "source": "11421188", "target": "11421200", "SCORE": 0.3516129032328133, "shared_interaction": "Direct", "source_original": "27", "Name_B": "GO:1905952", "Name_A": "GO:0031348", "target_original": "31", "Gene_B": "GO:1905952", "interaction": "Direct", "SUID": 11422493, "TYPE": "Direct", "Gene_A": "GO:0031348", "BEND_MAP_ID": 11422493, "selected": false}, "selected": false}, {"data": {"id": "11422445", "source": "11421188", "target": "11421164", "SCORE": 0.36792452830688066, "shared_interaction": "Direct", "source_original": "27", "Name_B": "GO:0050865", "Name_A": "GO:0031348", "target_original": "19", "Gene_B": "GO:0050865", "interaction": "Direct", "SUID": 11422445, "TYPE": "Direct", "Gene_A": "GO:0031348", "BEND_MAP_ID": 11422445, "selected": false}, "selected": false}, {"data": {"id": "11422295", "source": "11421188", "target": "11421290", "SCORE": 0.47035573123230945, "shared_interaction": "Direct", "source_original": "27", "Name_B": "GO:0071404", "Name_A": "GO:0031348", "target_original": "61", "Gene_B": "GO:0071404", "interaction": "Direct", "SUID": 11422295, "TYPE": "Direct", "Gene_A": "GO:0031348", "BEND_MAP_ID": 11422295, "selected": false}, "selected": false}, {"data": {"id": "11422196", "source": "11421188", "target": "11421452", "SCORE": 0.47035573123230945, "shared_interaction": "Direct", "source_original": "27", "Name_B": "GO:0055094", "Name_A": "GO:0031348", "target_original": "115", "Gene_B": "GO:0055094", "interaction": "Direct", "SUID": 11422196, "TYPE": "Direct", "Gene_A": "GO:0031348", "BEND_MAP_ID": 11422196, "selected": false}, "selected": false}, {"data": {"id": "11421959", "source": "11421188", "target": "11421191", "SCORE": 0.3516129032328133, "shared_interaction": "Direct", "source_original": "27", "Name_B": "GO:0032368", "Name_A": "GO:0031348", "target_original": "28", "Gene_B": "GO:0032368", "interaction": "Direct", "SUID": 11421959, "TYPE": "Direct", "Gene_A": "GO:0031348", "BEND_MAP_ID": 11421959, "selected": false}, "selected": false}, {"data": {"id": "11421758", "source": "11421188", "target": "11421446", "SCORE": 0.7458912768668806, "shared_interaction": "Direct", "source_original": "27", "Name_B": "GO:0050727", "Name_A": "GO:0031348", "target_original": "113", "Gene_B": "GO:0050727", "interaction": "Direct", "SUID": 11421758, "TYPE": "Direct", "Gene_A": "GO:0031348", "BEND_MAP_ID": 11421758, "selected": false}, "selected": false}, {"data": {"id": "11423852", "source": "11421185", "target": "11421374", "SCORE": 0.3113069016220473, "shared_interaction": "Direct", "source_original": "26", "Name_B": "GO:0043523", "Name_A": "GO:0002694", "target_original": "89", "Gene_B": "GO:0043523", "interaction": "Direct", "SUID": 11423852, "TYPE": "Direct", "Gene_A": "GO:0002694", "BEND_MAP_ID": 11423852, "selected": false}, "selected": false}, {"data": {"id": "11423849", "source": "11421185", "target": "11421368", "SCORE": 0.3113069016220473, "shared_interaction": "Direct", "source_original": "26", "Name_B": "GO:0071695", "Name_A": "GO:0002694", "target_original": "87", "Gene_B": "GO:0071695", "interaction": "Direct", "SUID": 11423849, "TYPE": "Direct", "Gene_A": "GO:0002694", "BEND_MAP_ID": 11423849, "selected": false}, "selected": false}, {"data": {"id": "11423846", "source": "11421185", "target": "11421365", "SCORE": 0.5214285714323887, "shared_interaction": "Direct", "source_original": "26", "Name_B": "GO:0030097", "Name_A": "GO:0002694", "target_original": "86", "Gene_B": "GO:0030097", "interaction": "Direct", "SUID": 11423846, "TYPE": "Direct", "Gene_A": "GO:0002694", "BEND_MAP_ID": 11423846, "selected": false}, "selected": false}, {"data": {"id": "11423843", "source": "11421185", "target": "11421359", "SCORE": 0.3598726114717977, "shared_interaction": "Direct", "source_original": "26", "Name_B": "GO:0048771", "Name_A": "GO:0002694", "target_original": "84", "Gene_B": "GO:0048771", "interaction": "Direct", "SUID": 11423843, "TYPE": "Direct", "Gene_A": "GO:0002694", "BEND_MAP_ID": 11423843, "selected": false}, "selected": false}, {"data": {"id": "11423840", "source": "11421185", "target": "11421305", "SCORE": 0.4040660737026591, "shared_interaction": "Direct", "source_original": "26", "Name_B": "GO:0009611", "Name_A": "GO:0002694", "target_original": "66", "Gene_B": "GO:0009611", "interaction": "Direct", "SUID": 11423840, "TYPE": "Direct", "Gene_A": "GO:0002694", "BEND_MAP_ID": 11423840, "selected": false}, "selected": false}, {"data": {"id": "11423837", "source": "11421185", "target": "11421356", "SCORE": 0.3113069016220473, "shared_interaction": "Direct", "source_original": "26", "Name_B": "GO:0048469", "Name_A": "GO:0002694", "target_original": "83", "Gene_B": "GO:0048469", "interaction": "Direct", "SUID": 11423837, "TYPE": "Direct", "Gene_A": "GO:0002694", "BEND_MAP_ID": 11423837, "selected": false}, "selected": false}, {"data": {"id": "11423834", "source": "11421185", "target": "11421188", "SCORE": 0.45231607629927734, "shared_interaction": "Direct", "source_original": "26", "Name_B": "GO:0031348", "Name_A": "GO:0002694", "target_original": "27", "Gene_B": "GO:0031348", "interaction": "Direct", "SUID": 11423834, "TYPE": "Direct", "Gene_A": "GO:0002694", "BEND_MAP_ID": 11423834, "selected": false}, "selected": false}, {"data": {"id": "11423786", "source": "11421185", "target": "11421182", "SCORE": 0.3598726114717977, "shared_interaction": "Direct", "source_original": "26", "Name_B": "GO:0034103", "Name_A": "GO:0002694", "target_original": "25", "Gene_B": "GO:0034103", "interaction": "Direct", "SUID": 11423786, "TYPE": "Direct", "Gene_A": "GO:0002694", "BEND_MAP_ID": 11423786, "selected": false}, "selected": false}, {"data": {"id": "11423630", "source": "11421185", "target": "11421251", "SCORE": 0.4040660737026591, "shared_interaction": "Direct", "source_original": "26", "Name_B": "GO:0030900", "Name_A": "GO:0002694", "target_original": "48", "Gene_B": "GO:0030900", "interaction": "Direct", "SUID": 11423630, "TYPE": "Direct", "Gene_A": "GO:0002694", "BEND_MAP_ID": 11423630, "selected": false}, "selected": false}, {"data": {"id": "11423570", "source": "11421185", "target": "11421302", "SCORE": 0.3619047619098516, "shared_interaction": "Direct", "source_original": "26", "Name_B": "GO:0060627", "Name_A": "GO:0002694", "target_original": "65", "Gene_B": "GO:0060627", "interaction": "Direct", "SUID": 11423570, "TYPE": "Direct", "Gene_A": "GO:0002694", "BEND_MAP_ID": 11423570, "selected": false}, "selected": false}, {"data": {"id": "11423405", "source": "11421185", "target": "11421299", "SCORE": 0.3113069016220473, "shared_interaction": "Direct", "source_original": "26", "Name_B": "GO:0045807", "Name_A": "GO:0002694", "target_original": "64", "Gene_B": "GO:0045807", "interaction": "Direct", "SUID": 11423405, "TYPE": "Direct", "Gene_A": "GO:0002694", "BEND_MAP_ID": 11423405, "selected": false}, "selected": false}, {"data": {"id": "11423360", "source": "11421185", "target": "11421176", "SCORE": 0.5743329097876136, "shared_interaction": "Direct", "source_original": "26", "Name_B": "GO:0050867", "Name_A": "GO:0002694", "target_original": "23", "Gene_B": "GO:0050867", "interaction": "Direct", "SUID": 11423360, "TYPE": "Direct", "Gene_A": "GO:0002694", "BEND_MAP_ID": 11423360, "selected": false}, "selected": false}, {"data": {"id": "11423159", "source": "11421185", "target": "11421245", "SCORE": 0.3113069016220473, "shared_interaction": "Direct", "source_original": "26", "Name_B": "GO:0050921", "Name_A": "GO:0002694", "target_original": "46", "Gene_B": "GO:0050921", "interaction": "Direct", "SUID": 11423159, "TYPE": "Direct", "Gene_A": "GO:0002694", "BEND_MAP_ID": 11423159, "selected": false}, "selected": false}, {"data": {"id": "11423072", "source": "11421185", "target": "11421173", "SCORE": 0.7048458149808774, "shared_interaction": "Direct", "source_original": "26", "Name_B": "GO:0045621", "Name_A": "GO:0002694", "target_original": "22", "Gene_B": "GO:0045621", "interaction": "Direct", "SUID": 11423072, "TYPE": "Direct", "Gene_A": "GO:0002694", "BEND_MAP_ID": 11423072, "selected": false}, "selected": false}, {"data": {"id": "11422820", "source": "11421185", "target": "11421170", "SCORE": 0.5214285714323887, "shared_interaction": "Direct", "source_original": "26", "Name_B": "GO:0010720", "Name_A": "GO:0002694", "target_original": "21", "Gene_B": "GO:0010720", "interaction": "Direct", "SUID": 11422820, "TYPE": "Direct", "Gene_A": "GO:0002694", "BEND_MAP_ID": 11422820, "selected": false}, "selected": false}, {"data": {"id": "11422766", "source": "11421185", "target": "11421167", "SCORE": 0.45231607629927734, "shared_interaction": "Direct", "source_original": "26", "Name_B": "GO:0050728", "Name_A": "GO:0002694", "target_original": "20", "Gene_B": "GO:0050728", "interaction": "Direct", "SUID": 11422766, "TYPE": "Direct", "Gene_A": "GO:0002694", "BEND_MAP_ID": 11422766, "selected": false}, "selected": false}, {"data": {"id": "11422442", "source": "11421185", "target": "11421164", "SCORE": 0.8583509513752104, "shared_interaction": "Direct", "source_original": "26", "Name_B": "GO:0050865", "Name_A": "GO:0002694", "target_original": "19", "Gene_B": "GO:0050865", "interaction": "Direct", "SUID": 11422442, "TYPE": "Direct", "Gene_A": "GO:0002694", "BEND_MAP_ID": 11422442, "selected": false}, "selected": false}, {"data": {"id": "11421755", "source": "11421185", "target": "11421446", "SCORE": 0.4748040313589236, "shared_interaction": "Direct", "source_original": "26", "Name_B": "GO:0050727", "Name_A": "GO:0002694", "target_original": "113", "Gene_B": "GO:0050727", "interaction": "Direct", "SUID": 11421755, "TYPE": "Direct", "Gene_A": "GO:0002694", "BEND_MAP_ID": 11421755, "selected": false}, "selected": false}, {"data": {"id": "11423804", "source": "11421182", "target": "11421311", "SCORE": 0.3020833333455108, "shared_interaction": "Direct", "source_original": "25", "Name_B": "GO:0048259", "Name_A": "GO:0034103", "target_original": "68", "Gene_B": "GO:0048259", "interaction": "Direct", "SUID": 11423804, "TYPE": "Direct", "Gene_A": "GO:0034103", "BEND_MAP_ID": 11423804, "selected": false}, "selected": false}, {"data": {"id": "11423357", "source": "11421182", "target": "11421176", "SCORE": 0.4091710758447239, "shared_interaction": "Direct", "source_original": "25", "Name_B": "GO:0050867", "Name_A": "GO:0034103", "target_original": "23", "Gene_B": "GO:0050867", "interaction": "Direct", "SUID": 11423357, "TYPE": "Direct", "Gene_A": "GO:0034103", "BEND_MAP_ID": 11423357, "selected": false}, "selected": false}, {"data": {"id": "11423069", "source": "11421182", "target": "11421173", "SCORE": 0.5483146067483737, "shared_interaction": "Direct", "source_original": "25", "Name_B": "GO:0045621", "Name_A": "GO:0034103", "target_original": "22", "Gene_B": "GO:0045621", "interaction": "Direct", "SUID": 11423069, "TYPE": "Direct", "Gene_A": "GO:0034103", "BEND_MAP_ID": 11423069, "selected": false}, "selected": false}, {"data": {"id": "11422763", "source": "11421182", "target": "11421167", "SCORE": 0.7351778656161547, "shared_interaction": "Direct", "source_original": "25", "Name_B": "GO:0050728", "Name_A": "GO:0034103", "target_original": "20", "Gene_B": "GO:0050728", "interaction": "Direct", "SUID": 11422763, "TYPE": "Direct", "Gene_A": "GO:0034103", "BEND_MAP_ID": 11422763, "selected": false}, "selected": false}, {"data": {"id": "11422601", "source": "11421182", "target": "11421293", "SCORE": 0.6510416666727554, "shared_interaction": "Direct", "source_original": "25", "Name_B": "GO:0071402", "Name_A": "GO:0034103", "target_original": "62", "Gene_B": "GO:0071402", "interaction": "Direct", "SUID": 11422601, "TYPE": "Direct", "Gene_A": "GO:0034103", "BEND_MAP_ID": 11422601, "selected": false}, "selected": false}, {"data": {"id": "11422490", "source": "11421182", "target": "11421200", "SCORE": 0.47035573123230945, "shared_interaction": "Direct", "source_original": "25", "Name_B": "GO:1905952", "Name_A": "GO:0034103", "target_original": "31", "Gene_B": "GO:1905952", "interaction": "Direct", "SUID": 11422490, "TYPE": "Direct", "Gene_A": "GO:0034103", "BEND_MAP_ID": 11422490, "selected": false}, "selected": false}, {"data": {"id": "11422292", "source": "11421182", "target": "11421290", "SCORE": 0.6510416666727554, "shared_interaction": "Direct", "source_original": "25", "Name_B": "GO:0071404", "Name_A": "GO:0034103", "target_original": "61", "Gene_B": "GO:0071404", "interaction": "Direct", "SUID": 11422292, "TYPE": "Direct", "Gene_A": "GO:0034103", "BEND_MAP_ID": 11422292, "selected": false}, "selected": false}, {"data": {"id": "11422193", "source": "11421182", "target": "11421452", "SCORE": 0.6510416666727554, "shared_interaction": "Direct", "source_original": "25", "Name_B": "GO:0055094", "Name_A": "GO:0034103", "target_original": "115", "Gene_B": "GO:0055094", "interaction": "Direct", "SUID": 11422193, "TYPE": "Direct", "Gene_A": "GO:0034103", "BEND_MAP_ID": 11422193, "selected": false}, "selected": false}, {"data": {"id": "11421752", "source": "11421182", "target": "11421446", "SCORE": 0.5137880986984872, "shared_interaction": "Direct", "source_original": "25", "Name_B": "GO:0050727", "Name_A": "GO:0034103", "target_original": "113", "Gene_B": "GO:0050727", "interaction": "Direct", "SUID": 11421752, "TYPE": "Direct", "Gene_A": "GO:0034103", "BEND_MAP_ID": 11421752, "selected": false}, "selected": false}, {"data": {"id": "11423678", "source": "11421179", "target": "11421374", "SCORE": 0.3113069016220473, "shared_interaction": "Direct", "source_original": "24", "Name_B": "GO:0043523", "Name_A": "GO:0002683", "target_original": "89", "Gene_B": "GO:0043523", "interaction": "Direct", "SUID": 11423678, "TYPE": "Direct", "Gene_A": "GO:0002683", "BEND_MAP_ID": 11423678, "selected": false}, "selected": false}, {"data": {"id": "11423675", "source": "11421179", "target": "11421368", "SCORE": 0.3113069016220473, "shared_interaction": "Direct", "source_original": "24", "Name_B": "GO:0071695", "Name_A": "GO:0002683", "target_original": "87", "Gene_B": "GO:0071695", "interaction": "Direct", "SUID": 11423675, "TYPE": "Direct", "Gene_A": "GO:0002683", "BEND_MAP_ID": 11423675, "selected": false}, "selected": false}, {"data": {"id": "11423672", "source": "11421179", "target": "11421365", "SCORE": 0.5214285714323887, "shared_interaction": "Direct", "source_original": "24", "Name_B": "GO:0030097", "Name_A": "GO:0002683", "target_original": "86", "Gene_B": "GO:0030097", "interaction": "Direct", "SUID": 11423672, "TYPE": "Direct", "Gene_A": "GO:0002683", "BEND_MAP_ID": 11423672, "selected": false}, "selected": false}, {"data": {"id": "11423669", "source": "11421179", "target": "11421308", "SCORE": 0.3598726114717977, "shared_interaction": "Direct", "source_original": "24", "Name_B": "GO:0032642", "Name_A": "GO:0002683", "target_original": "67", "Gene_B": "GO:0032642", "interaction": "Direct", "SUID": 11423669, "TYPE": "Direct", "Gene_A": "GO:0002683", "BEND_MAP_ID": 11423669, "selected": false}, "selected": false}, {"data": {"id": "11423666", "source": "11421179", "target": "11421377", "SCORE": 0.3598726114717977, "shared_interaction": "Direct", "source_original": "24", "Name_B": "GO:0010660", "Name_A": "GO:0002683", "target_original": "90", "Gene_B": "GO:0010660", "interaction": "Direct", "SUID": 11423666, "TYPE": "Direct", "Gene_A": "GO:0002683", "BEND_MAP_ID": 11423666, "selected": false}, "selected": false}, {"data": {"id": "11423663", "source": "11421179", "target": "11421305", "SCORE": 0.5743329097876136, "shared_interaction": "Direct", "source_original": "24", "Name_B": "GO:0009611", "Name_A": "GO:0002683", "target_original": "66", "Gene_B": "GO:0009611", "interaction": "Direct", "SUID": 11423663, "TYPE": "Direct", "Gene_A": "GO:0002683", "BEND_MAP_ID": 11423663, "selected": false}, "selected": false}, {"data": {"id": "11423660", "source": "11421179", "target": "11421356", "SCORE": 0.3113069016220473, "shared_interaction": "Direct", "source_original": "24", "Name_B": "GO:0048469", "Name_A": "GO:0002683", "target_original": "83", "Gene_B": "GO:0048469", "interaction": "Direct", "SUID": 11423660, "TYPE": "Direct", "Gene_A": "GO:0002683", "BEND_MAP_ID": 11423660, "selected": false}, "selected": false}, {"data": {"id": "11423657", "source": "11421179", "target": "11421188", "SCORE": 0.6348773841995182, "shared_interaction": "Direct", "source_original": "24", "Name_B": "GO:0031348", "Name_A": "GO:0002683", "target_original": "27", "Gene_B": "GO:0031348", "interaction": "Direct", "SUID": 11423657, "TYPE": "Direct", "Gene_A": "GO:0002683", "BEND_MAP_ID": 11423657, "selected": false}, "selected": false}, {"data": {"id": "11423654", "source": "11421179", "target": "11421185", "SCORE": 0.6809523809549258, "shared_interaction": "Direct", "source_original": "24", "Name_B": "GO:0002694", "Name_A": "GO:0002683", "target_original": "26", "Gene_B": "GO:0002694", "interaction": "Direct", "SUID": 11423654, "TYPE": "Direct", "Gene_A": "GO:0002683", "BEND_MAP_ID": 11423654, "selected": false}, "selected": false}, {"data": {"id": "11423651", "source": "11421179", "target": "11421182", "SCORE": 0.5732484076478651, "shared_interaction": "Direct", "source_original": "24", "Name_B": "GO:0034103", "Name_A": "GO:0002683", "target_original": "25", "Gene_B": "GO:0034103", "interaction": "Direct", "SUID": 11423651, "TYPE": "Direct", "Gene_A": "GO:0002683", "BEND_MAP_ID": 11423651, "selected": false}, "selected": false}, {"data": {"id": "11423648", "source": "11421179", "target": "11421422", "SCORE": 0.3113069016220473, "shared_interaction": "Direct", "source_original": "24", "Name_B": "GO:0050680", "Name_A": "GO:0002683", "target_original": "105", "Gene_B": "GO:0050680", "interaction": "Direct", "SUID": 11423648, "TYPE": "Direct", "Gene_A": "GO:0002683", "BEND_MAP_ID": 11423648, "selected": false}, "selected": false}, {"data": {"id": "11423627", "source": "11421179", "target": "11421251", "SCORE": 0.4040660737026591, "shared_interaction": "Direct", "source_original": "24", "Name_B": "GO:0030900", "Name_A": "GO:0002683", "target_original": "48", "Gene_B": "GO:0030900", "interaction": "Direct", "SUID": 11423627, "TYPE": "Direct", "Gene_A": "GO:0002683", "BEND_MAP_ID": 11423627, "selected": false}, "selected": false}, {"data": {"id": "11423402", "source": "11421179", "target": "11421299", "SCORE": 0.3113069016220473, "shared_interaction": "Direct", "source_original": "24", "Name_B": "GO:0045807", "Name_A": "GO:0002683", "target_original": "64", "Gene_B": "GO:0045807", "interaction": "Direct", "SUID": 11423402, "TYPE": "Direct", "Gene_A": "GO:0002683", "BEND_MAP_ID": 11423402, "selected": false}, "selected": false}, {"data": {"id": "11423354", "source": "11421179", "target": "11421176", "SCORE": 0.5743329097876136, "shared_interaction": "Direct", "source_original": "24", "Name_B": "GO:0050867", "Name_A": "GO:0002683", "target_original": "23", "Gene_B": "GO:0050867", "interaction": "Direct", "SUID": 11423354, "TYPE": "Direct", "Gene_A": "GO:0002683", "BEND_MAP_ID": 11423354, "selected": false}, "selected": false}, {"data": {"id": "11423066", "source": "11421179", "target": "11421173", "SCORE": 0.7048458149808774, "shared_interaction": "Direct", "source_original": "24", "Name_B": "GO:0045621", "Name_A": "GO:0002683", "target_original": "22", "Gene_B": "GO:0045621", "interaction": "Direct", "SUID": 11423066, "TYPE": "Direct", "Gene_A": "GO:0002683", "BEND_MAP_ID": 11423066, "selected": false}, "selected": false}, {"data": {"id": "11422814", "source": "11421179", "target": "11421170", "SCORE": 0.5214285714323887, "shared_interaction": "Direct", "source_original": "24", "Name_B": "GO:0010720", "Name_A": "GO:0002683", "target_original": "21", "Gene_B": "GO:0010720", "interaction": "Direct", "SUID": 11422814, "TYPE": "Direct", "Gene_A": "GO:0002683", "BEND_MAP_ID": 11422814, "selected": false}, "selected": false}, {"data": {"id": "11422757", "source": "11421179", "target": "11421167", "SCORE": 0.6348773841995182, "shared_interaction": "Direct", "source_original": "24", "Name_B": "GO:0050728", "Name_A": "GO:0002683", "target_original": "20", "Gene_B": "GO:0050728", "interaction": "Direct", "SUID": 11422757, "TYPE": "Direct", "Gene_A": "GO:0002683", "BEND_MAP_ID": 11422757, "selected": false}, "selected": false}, {"data": {"id": "11422589", "source": "11421179", "target": "11421293", "SCORE": 0.3598726114717977, "shared_interaction": "Direct", "source_original": "24", "Name_B": "GO:0071402", "Name_A": "GO:0002683", "target_original": "62", "Gene_B": "GO:0071402", "interaction": "Direct", "SUID": 11422589, "TYPE": "Direct", "Gene_A": "GO:0002683", "BEND_MAP_ID": 11422589, "selected": false}, "selected": false}, {"data": {"id": "11422439", "source": "11421179", "target": "11421164", "SCORE": 0.5750528541256313, "shared_interaction": "Direct", "source_original": "24", "Name_B": "GO:0050865", "Name_A": "GO:0002683", "target_original": "19", "Gene_B": "GO:0050865", "interaction": "Direct", "SUID": 11422439, "TYPE": "Direct", "Gene_A": "GO:0002683", "BEND_MAP_ID": 11422439, "selected": false}, "selected": false}, {"data": {"id": "11422391", "source": "11421179", "target": "11421227", "SCORE": 0.39639639640044455, "shared_interaction": "Direct", "source_original": "24", "Name_B": "GO:0060322", "Name_A": "GO:0002683", "target_original": "40", "Gene_B": "GO:0060322", "interaction": "Direct", "SUID": 11422391, "TYPE": "Direct", "Gene_A": "GO:0002683", "BEND_MAP_ID": 11422391, "selected": false}, "selected": false}, {"data": {"id": "11422280", "source": "11421179", "target": "11421290", "SCORE": 0.3598726114717977, "shared_interaction": "Direct", "source_original": "24", "Name_B": "GO:0071404", "Name_A": "GO:0002683", "target_original": "61", "Gene_B": "GO:0071404", "interaction": "Direct", "SUID": 11422280, "TYPE": "Direct", "Gene_A": "GO:0002683", "BEND_MAP_ID": 11422280, "selected": false}, "selected": false}, {"data": {"id": "11422181", "source": "11421179", "target": "11421452", "SCORE": 0.3598726114717977, "shared_interaction": "Direct", "source_original": "24", "Name_B": "GO:0055094", "Name_A": "GO:0002683", "target_original": "115", "Gene_B": "GO:0055094", "interaction": "Direct", "SUID": 11422181, "TYPE": "Direct", "Gene_A": "GO:0002683", "BEND_MAP_ID": 11422181, "selected": false}, "selected": false}, {"data": {"id": "11421878", "source": "11421179", "target": "11421416", "SCORE": 0.39639639640044455, "shared_interaction": "Direct", "source_original": "24", "Name_B": "GO:0007420", "Name_A": "GO:0002683", "target_original": "103", "Gene_B": "GO:0007420", "interaction": "Direct", "SUID": 11421878, "TYPE": "Direct", "Gene_A": "GO:0002683", "BEND_MAP_ID": 11421878, "selected": false}, "selected": false}, {"data": {"id": "11421737", "source": "11421179", "target": "11421446", "SCORE": 0.4748040313589236, "shared_interaction": "Direct", "source_original": "24", "Name_B": "GO:0050727", "Name_A": "GO:0002683", "target_original": "113", "Gene_B": "GO:0050727", "interaction": "Direct", "SUID": 11421737, "TYPE": "Direct", "Gene_A": "GO:0002683", "BEND_MAP_ID": 11421737, "selected": false}, "selected": false}, {"data": {"id": "11423387", "source": "11421176", "target": "11421368", "SCORE": 0.3536977492031034, "shared_interaction": "Direct", "source_original": "23", "Name_B": "GO:0071695", "Name_A": "GO:0050867", "target_original": "87", "Gene_B": "GO:0071695", "interaction": "Direct", "SUID": 11423387, "TYPE": "Direct", "Gene_A": "GO:0050867", "BEND_MAP_ID": 11423387, "selected": false}, "selected": false}, {"data": {"id": "11423381", "source": "11421176", "target": "11421371", "SCORE": 0.4091710758447239, "shared_interaction": "Direct", "source_original": "23", "Name_B": "GO:0051402", "Name_A": "GO:0050867", "target_original": "88", "Gene_B": "GO:0051402", "interaction": "Direct", "SUID": 11423381, "TYPE": "Direct", "Gene_A": "GO:0050867", "BEND_MAP_ID": 11423381, "selected": false}, "selected": false}, {"data": {"id": "11423378", "source": "11421176", "target": "11421323", "SCORE": 0.3072378138916417, "shared_interaction": "Direct", "source_original": "23", "Name_B": "GO:0051090", "Name_A": "GO:0050867", "target_original": "72", "Gene_B": "GO:0051090", "interaction": "Direct", "SUID": 11423378, "TYPE": "Direct", "Gene_A": "GO:0050867", "BEND_MAP_ID": 11423378, "selected": false}, "selected": false}, {"data": {"id": "11423348", "source": "11421176", "target": "11421302", "SCORE": 0.4040660737026591, "shared_interaction": "Direct", "source_original": "23", "Name_B": "GO:0060627", "Name_A": "GO:0050867", "target_original": "65", "Gene_B": "GO:0060627", "interaction": "Direct", "SUID": 11423348, "TYPE": "Direct", "Gene_A": "GO:0050867", "BEND_MAP_ID": 11423348, "selected": false}, "selected": false}, {"data": {"id": "11423135", "source": "11421176", "target": "11421245", "SCORE": 0.3536977492031034, "shared_interaction": "Direct", "source_original": "23", "Name_B": "GO:0050921", "Name_A": "GO:0050867", "target_original": "46", "Gene_B": "GO:0050921", "interaction": "Direct", "SUID": 11423135, "TYPE": "Direct", "Gene_A": "GO:0050867", "BEND_MAP_ID": 11423135, "selected": false}, "selected": false}, {"data": {"id": "11422568", "source": "11421176", "target": "11421293", "SCORE": 0.4091710758447239, "shared_interaction": "Direct", "source_original": "23", "Name_B": "GO:0071402", "Name_A": "GO:0050867", "target_original": "62", "Gene_B": "GO:0071402", "interaction": "Direct", "SUID": 11422568, "TYPE": "Direct", "Gene_A": "GO:0050867", "BEND_MAP_ID": 11422568, "selected": false}, "selected": false}, {"data": {"id": "11422259", "source": "11421176", "target": "11421290", "SCORE": 0.4091710758447239, "shared_interaction": "Direct", "source_original": "23", "Name_B": "GO:0071404", "Name_A": "GO:0050867", "target_original": "61", "Gene_B": "GO:0071404", "interaction": "Direct", "SUID": 11422259, "TYPE": "Direct", "Gene_A": "GO:0050867", "BEND_MAP_ID": 11422259, "selected": false}, "selected": false}, {"data": {"id": "11422160", "source": "11421176", "target": "11421452", "SCORE": 0.4091710758447239, "shared_interaction": "Direct", "source_original": "23", "Name_B": "GO:0055094", "Name_A": "GO:0050867", "target_original": "115", "Gene_B": "GO:0055094", "interaction": "Direct", "SUID": 11422160, "TYPE": "Direct", "Gene_A": "GO:0050867", "BEND_MAP_ID": 11422160, "selected": false}, "selected": false}, {"data": {"id": "11423060", "source": "11421173", "target": "11421302", "SCORE": 0.3113069016220473, "shared_interaction": "Direct", "source_original": "22", "Name_B": "GO:0060627", "Name_A": "GO:0045621", "target_original": "65", "Gene_B": "GO:0060627", "interaction": "Direct", "SUID": 11423060, "TYPE": "Direct", "Gene_A": "GO:0045621", "BEND_MAP_ID": 11423060, "selected": false}, "selected": false}, {"data": {"id": "11423054", "source": "11421173", "target": "11421299", "SCORE": 0.468253968261037, "shared_interaction": "Direct", "source_original": "22", "Name_B": "GO:0045807", "Name_A": "GO:0045621", "target_original": "64", "Gene_B": "GO:0045807", "interaction": "Direct", "SUID": 11423054, "TYPE": "Direct", "Gene_A": "GO:0045621", "BEND_MAP_ID": 11423054, "selected": false}, "selected": false}, {"data": {"id": "11423051", "source": "11421173", "target": "11421176", "SCORE": 0.7845659164010345, "shared_interaction": "Direct", "source_original": "22", "Name_B": "GO:0050867", "Name_A": "GO:0045621", "target_original": "23", "Gene_B": "GO:0050867", "interaction": "Direct", "SUID": 11423051, "TYPE": "Direct", "Gene_A": "GO:0045621", "BEND_MAP_ID": 11423051, "selected": false}, "selected": false}, {"data": {"id": "11422742", "source": "11421173", "target": "11421167", "SCORE": 0.64298401421384, "shared_interaction": "Direct", "source_original": "22", "Name_B": "GO:0050728", "Name_A": "GO:0045621", "target_original": "20", "Gene_B": "GO:0050728", "interaction": "Direct", "SUID": 11422742, "TYPE": "Direct", "Gene_A": "GO:0045621", "BEND_MAP_ID": 11422742, "selected": false}, "selected": false}, {"data": {"id": "11422418", "source": "11421173", "target": "11421164", "SCORE": 0.5807259073877462, "shared_interaction": "Direct", "source_original": "22", "Name_B": "GO:0050865", "Name_A": "GO:0045621", "target_original": "19", "Gene_B": "GO:0050865", "interaction": "Direct", "SUID": 11422418, "TYPE": "Direct", "Gene_A": "GO:0045621", "BEND_MAP_ID": 11422418, "selected": false}, "selected": false}, {"data": {"id": "11421716", "source": "11421173", "target": "11421446", "SCORE": 0.45675675676167515, "shared_interaction": "Direct", "source_original": "22", "Name_B": "GO:0050727", "Name_A": "GO:0045621", "target_original": "113", "Gene_B": "GO:0050727", "interaction": "Direct", "SUID": 11421716, "TYPE": "Direct", "Gene_A": "GO:0045621", "BEND_MAP_ID": 11421716, "selected": false}, "selected": false}, {"data": {"id": "11422829", "source": "11421170", "target": "11421374", "SCORE": 0.3113069016220473, "shared_interaction": "Direct", "source_original": "21", "Name_B": "GO:0043523", "Name_A": "GO:0010720", "target_original": "89", "Gene_B": "GO:0043523", "interaction": "Direct", "SUID": 11422829, "TYPE": "Direct", "Gene_A": "GO:0010720", "BEND_MAP_ID": 11422829, "selected": false}, "selected": false}, {"data": {"id": "11422823", "source": "11421170", "target": "11421188", "SCORE": 0.45231607629927734, "shared_interaction": "Direct", "source_original": "21", "Name_B": "GO:0031348", "Name_A": "GO:0010720", "target_original": "27", "Gene_B": "GO:0031348", "interaction": "Direct", "SUID": 11422823, "TYPE": "Direct", "Gene_A": "GO:0010720", "BEND_MAP_ID": 11422823, "selected": false}, "selected": false}, {"data": {"id": "11422817", "source": "11421170", "target": "11421182", "SCORE": 0.3598726114717977, "shared_interaction": "Direct", "source_original": "21", "Name_B": "GO:0034103", "Name_A": "GO:0010720", "target_original": "25", "Gene_B": "GO:0034103", "interaction": "Direct", "SUID": 11422817, "TYPE": "Direct", "Gene_A": "GO:0010720", "BEND_MAP_ID": 11422817, "selected": false}, "selected": false}, {"data": {"id": "11422811", "source": "11421170", "target": "11421251", "SCORE": 0.4040660737026591, "shared_interaction": "Direct", "source_original": "21", "Name_B": "GO:0030900", "Name_A": "GO:0010720", "target_original": "48", "Gene_B": "GO:0030900", "interaction": "Direct", "SUID": 11422811, "TYPE": "Direct", "Gene_A": "GO:0010720", "BEND_MAP_ID": 11422811, "selected": false}, "selected": false}, {"data": {"id": "11422808", "source": "11421170", "target": "11421299", "SCORE": 0.3113069016220473, "shared_interaction": "Direct", "source_original": "21", "Name_B": "GO:0045807", "Name_A": "GO:0010720", "target_original": "64", "Gene_B": "GO:0045807", "interaction": "Direct", "SUID": 11422808, "TYPE": "Direct", "Gene_A": "GO:0010720", "BEND_MAP_ID": 11422808, "selected": false}, "selected": false}, {"data": {"id": "11422805", "source": "11421170", "target": "11421176", "SCORE": 0.5743329097876136, "shared_interaction": "Direct", "source_original": "21", "Name_B": "GO:0050867", "Name_A": "GO:0010720", "target_original": "23", "Gene_B": "GO:0050867", "interaction": "Direct", "SUID": 11422805, "TYPE": "Direct", "Gene_A": "GO:0010720", "BEND_MAP_ID": 11422805, "selected": false}, "selected": false}, {"data": {"id": "11422802", "source": "11421170", "target": "11421173", "SCORE": 0.7048458149808774, "shared_interaction": "Direct", "source_original": "21", "Name_B": "GO:0045621", "Name_A": "GO:0010720", "target_original": "22", "Gene_B": "GO:0045621", "interaction": "Direct", "SUID": 11422802, "TYPE": "Direct", "Gene_A": "GO:0010720", "BEND_MAP_ID": 11422802, "selected": false}, "selected": false}, {"data": {"id": "11422733", "source": "11421170", "target": "11421167", "SCORE": 0.45231607629927734, "shared_interaction": "Direct", "source_original": "21", "Name_B": "GO:0050728", "Name_A": "GO:0010720", "target_original": "20", "Gene_B": "GO:0050728", "interaction": "Direct", "SUID": 11422733, "TYPE": "Direct", "Gene_A": "GO:0010720", "BEND_MAP_ID": 11422733, "selected": false}, "selected": false}, {"data": {"id": "11422409", "source": "11421170", "target": "11421164", "SCORE": 0.43340380550084173, "shared_interaction": "Direct", "source_original": "21", "Name_B": "GO:0050865", "Name_A": "GO:0010720", "target_original": "19", "Gene_B": "GO:0050865", "interaction": "Direct", "SUID": 11422409, "TYPE": "Direct", "Gene_A": "GO:0010720", "BEND_MAP_ID": 11422409, "selected": false}, "selected": false}, {"data": {"id": "11421704", "source": "11421170", "target": "11421446", "SCORE": 0.32474804031861604, "shared_interaction": "Direct", "source_original": "21", "Name_B": "GO:0050727", "Name_A": "GO:0010720", "target_original": "113", "Gene_B": "GO:0050727", "interaction": "Direct", "SUID": 11421704, "TYPE": "Direct", "Gene_A": "GO:0010720", "BEND_MAP_ID": 11421704, "selected": false}, "selected": false}, {"data": {"id": "11422751", "source": "11421167", "target": "11421176", "SCORE": 0.5051698670654583, "shared_interaction": "Direct", "source_original": "20", "Name_B": "GO:0050867", "Name_A": "GO:0050728", "target_original": "23", "Gene_B": "GO:0050867", "interaction": "Direct", "SUID": 11422751, "TYPE": "Direct", "Gene_A": "GO:0050728", "BEND_MAP_ID": 11422751, "selected": false}, "selected": false}, {"data": {"id": "11422748", "source": "11421167", "target": "11421275", "SCORE": 0.4049733570230667, "shared_interaction": "Direct", "source_original": "20", "Name_B": "GO:0062013", "Name_A": "GO:0050728", "target_original": "56", "Gene_B": "GO:0062013", "interaction": "Direct", "SUID": 11422748, "TYPE": "Direct", "Gene_A": "GO:0050728", "BEND_MAP_ID": 11422748, "selected": false}, "selected": false}, {"data": {"id": "11422745", "source": "11421167", "target": "11421245", "SCORE": 0.4049733570230667, "shared_interaction": "Direct", "source_original": "20", "Name_B": "GO:0050921", "Name_A": "GO:0050728", "target_original": "46", "Gene_B": "GO:0050921", "interaction": "Direct", "SUID": 11422745, "TYPE": "Direct", "Gene_A": "GO:0050728", "BEND_MAP_ID": 11422745, "selected": false}, "selected": false}, {"data": {"id": "11422739", "source": "11421167", "target": "11421269", "SCORE": 0.3072378138916417, "shared_interaction": "Direct", "source_original": "20", "Name_B": "GO:0062012", "Name_A": "GO:0050728", "target_original": "54", "Gene_B": "GO:0062012", "interaction": "Direct", "SUID": 11422739, "TYPE": "Direct", "Gene_A": "GO:0050728", "BEND_MAP_ID": 11422739, "selected": false}, "selected": false}, {"data": {"id": "11422550", "source": "11421167", "target": "11421293", "SCORE": 0.47035573123230945, "shared_interaction": "Direct", "source_original": "20", "Name_B": "GO:0071402", "Name_A": "GO:0050728", "target_original": "62", "Gene_B": "GO:0071402", "interaction": "Direct", "SUID": 11422550, "TYPE": "Direct", "Gene_A": "GO:0050728", "BEND_MAP_ID": 11422550, "selected": false}, "selected": false}, {"data": {"id": "11422472", "source": "11421167", "target": "11421200", "SCORE": 0.3516129032328133, "shared_interaction": "Direct", "source_original": "20", "Name_B": "GO:1905952", "Name_A": "GO:0050728", "target_original": "31", "Gene_B": "GO:1905952", "interaction": "Direct", "SUID": 11422472, "TYPE": "Direct", "Gene_A": "GO:0050728", "BEND_MAP_ID": 11422472, "selected": false}, "selected": false}, {"data": {"id": "11422406", "source": "11421167", "target": "11421164", "SCORE": 0.36792452830688066, "shared_interaction": "Direct", "source_original": "20", "Name_B": "GO:0050865", "Name_A": "GO:0050728", "target_original": "19", "Gene_B": "GO:0050865", "interaction": "Direct", "SUID": 11422406, "TYPE": "Direct", "Gene_A": "GO:0050728", "BEND_MAP_ID": 11422406, "selected": false}, "selected": false}, {"data": {"id": "11422241", "source": "11421167", "target": "11421290", "SCORE": 0.47035573123230945, "shared_interaction": "Direct", "source_original": "20", "Name_B": "GO:0071404", "Name_A": "GO:0050728", "target_original": "61", "Gene_B": "GO:0071404", "interaction": "Direct", "SUID": 11422241, "TYPE": "Direct", "Gene_A": "GO:0050728", "BEND_MAP_ID": 11422241, "selected": false}, "selected": false}, {"data": {"id": "11422142", "source": "11421167", "target": "11421452", "SCORE": 0.47035573123230945, "shared_interaction": "Direct", "source_original": "20", "Name_B": "GO:0055094", "Name_A": "GO:0050728", "target_original": "115", "Gene_B": "GO:0055094", "interaction": "Direct", "SUID": 11422142, "TYPE": "Direct", "Gene_A": "GO:0050728", "BEND_MAP_ID": 11422142, "selected": false}, "selected": false}, {"data": {"id": "11422457", "source": "11421164", "target": "11421368", "SCORE": 0.41301627034284466, "shared_interaction": "Direct", "source_original": "19", "Name_B": "GO:0071695", "Name_A": "GO:0050865", "target_original": "87", "Gene_B": "GO:0071695", "interaction": "Direct", "SUID": 11422457, "TYPE": "Direct", "Gene_A": "GO:0050865", "BEND_MAP_ID": 11422457, "selected": false}, "selected": false}, {"data": {"id": "11422433", "source": "11421164", "target": "11421302", "SCORE": 0.43340380550084173, "shared_interaction": "Direct", "source_original": "19", "Name_B": "GO:0060627", "Name_A": "GO:0050865", "target_original": "65", "Gene_B": "GO:0060627", "interaction": "Direct", "SUID": 11422433, "TYPE": "Direct", "Gene_A": "GO:0050865", "BEND_MAP_ID": 11422433, "selected": false}, "selected": false}, {"data": {"id": "11422424", "source": "11421164", "target": "11421176", "SCORE": 0.7759197324431453, "shared_interaction": "Direct", "source_original": "19", "Name_B": "GO:0050867", "Name_A": "GO:0050865", "target_original": "23", "Gene_B": "GO:0050867", "interaction": "Direct", "SUID": 11422424, "TYPE": "Direct", "Gene_A": "GO:0050865", "BEND_MAP_ID": 11422424, "selected": false}, "selected": false}, {"data": {"id": "11422421", "source": "11421164", "target": "11421245", "SCORE": 0.41301627034284466, "shared_interaction": "Direct", "source_original": "19", "Name_B": "GO:0050921", "Name_A": "GO:0050865", "target_original": "46", "Gene_B": "GO:0050921", "interaction": "Direct", "SUID": 11422421, "TYPE": "Direct", "Gene_A": "GO:0050865", "BEND_MAP_ID": 11422421, "selected": false}, "selected": false}, {"data": {"id": "11422373", "source": "11421164", "target": "11421227", "SCORE": 0.3257090576436577, "shared_interaction": "Direct", "source_original": "19", "Name_B": "GO:0060322", "Name_A": "GO:0050865", "target_original": "40", "Gene_B": "GO:0060322", "interaction": "Direct", "SUID": 11422373, "TYPE": "Direct", "Gene_A": "GO:0050865", "BEND_MAP_ID": 11422373, "selected": false}, "selected": false}, {"data": {"id": "11422970", "source": "11421161", "target": "11421158", "SCORE": 0.9148665819575227, "shared_interaction": "Direct", "source_original": "18", "Name_B": "GO:0043269", "Name_A": "GO:0034765", "target_original": "17", "Gene_B": "GO:0043269", "interaction": "Direct", "SUID": 11422970, "TYPE": "Direct", "Gene_A": "GO:0034765", "BEND_MAP_ID": 11422970, "selected": false}, "selected": false}, {"data": {"id": "11422784", "source": "11421161", "target": "11421155", "SCORE": 0.6455026455068343, "shared_interaction": "Direct", "source_original": "18", "Name_B": "GO:1902305", "Name_A": "GO:0034765", "target_original": "16", "Gene_B": "GO:1902305", "interaction": "Direct", "SUID": 11422784, "TYPE": "Direct", "Gene_A": "GO:0034765", "BEND_MAP_ID": 11422784, "selected": false}, "selected": false}, {"data": {"id": "11422730", "source": "11421161", "target": "11421152", "SCORE": 1.0, "shared_interaction": "Direct", "source_original": "18", "Name_B": "GO:1904062", "Name_A": "GO:0034765", "target_original": "15", "Gene_B": "GO:1904062", "interaction": "Direct", "SUID": 11422730, "TYPE": "Direct", "Gene_A": "GO:0034765", "BEND_MAP_ID": 11422730, "selected": false}, "selected": false}, {"data": {"id": "11421665", "source": "11421161", "target": "11421146", "SCORE": 1.0, "shared_interaction": "Direct", "source_original": "18", "Name_B": "GO:0043270", "Name_A": "GO:0034765", "target_original": "13", "Gene_B": "GO:0043270", "interaction": "Direct", "SUID": 11421665, "TYPE": "Direct", "Gene_A": "GO:0034765", "BEND_MAP_ID": 11421665, "selected": false}, "selected": false}, {"data": {"id": "11421629", "source": "11421161", "target": "11421143", "SCORE": 0.6455026455068343, "shared_interaction": "Direct", "source_original": "18", "Name_B": "GO:1902307", "Name_A": "GO:0034765", "target_original": "12", "Gene_B": "GO:1902307", "interaction": "Direct", "SUID": 11421629, "TYPE": "Direct", "Gene_A": "GO:0034765", "BEND_MAP_ID": 11421629, "selected": false}, "selected": false}, {"data": {"id": "11421584", "source": "11421161", "target": "11421140", "SCORE": 1.0, "shared_interaction": "Direct", "source_original": "18", "Name_B": "GO:0034767", "Name_A": "GO:0034765", "target_original": "11", "Gene_B": "GO:0034767", "interaction": "Direct", "SUID": 11421584, "TYPE": "Direct", "Gene_A": "GO:0034765", "BEND_MAP_ID": 11421584, "selected": false}, "selected": false}, {"data": {"id": "11421563", "source": "11421161", "target": "11421137", "SCORE": 1.0, "shared_interaction": "Direct", "source_original": "18", "Name_B": "GO:1904064", "Name_A": "GO:0034765", "target_original": "10", "Gene_B": "GO:1904064", "interaction": "Direct", "SUID": 11421563, "TYPE": "Direct", "Gene_A": "GO:0034765", "BEND_MAP_ID": 11421563, "selected": false}, "selected": false}, {"data": {"id": "11422781", "source": "11421158", "target": "11421155", "SCORE": 0.5732484076478651, "shared_interaction": "Direct", "source_original": "17", "Name_B": "GO:1902305", "Name_A": "GO:0043269", "target_original": "16", "Gene_B": "GO:1902305", "interaction": "Direct", "SUID": 11422781, "TYPE": "Direct", "Gene_A": "GO:0043269", "BEND_MAP_ID": 11422781, "selected": false}, "selected": false}, {"data": {"id": "11422727", "source": "11421158", "target": "11421152", "SCORE": 0.9148665819575227, "shared_interaction": "Direct", "source_original": "17", "Name_B": "GO:1904062", "Name_A": "GO:0043269", "target_original": "15", "Gene_B": "GO:1904062", "interaction": "Direct", "SUID": 11422727, "TYPE": "Direct", "Gene_A": "GO:0043269", "BEND_MAP_ID": 11422727, "selected": false}, "selected": false}, {"data": {"id": "11421662", "source": "11421158", "target": "11421146", "SCORE": 0.9148665819575227, "shared_interaction": "Direct", "source_original": "17", "Name_B": "GO:0043270", "Name_A": "GO:0043269", "target_original": "13", "Gene_B": "GO:0043270", "interaction": "Direct", "SUID": 11421662, "TYPE": "Direct", "Gene_A": "GO:0043269", "BEND_MAP_ID": 11421662, "selected": false}, "selected": false}, {"data": {"id": "11421626", "source": "11421158", "target": "11421143", "SCORE": 0.5732484076478651, "shared_interaction": "Direct", "source_original": "17", "Name_B": "GO:1902307", "Name_A": "GO:0043269", "target_original": "12", "Gene_B": "GO:1902307", "interaction": "Direct", "SUID": 11421626, "TYPE": "Direct", "Gene_A": "GO:0043269", "BEND_MAP_ID": 11421626, "selected": false}, "selected": false}, {"data": {"id": "11421560", "source": "11421158", "target": "11421137", "SCORE": 0.9148665819575227, "shared_interaction": "Direct", "source_original": "17", "Name_B": "GO:1904064", "Name_A": "GO:0043269", "target_original": "10", "Gene_B": "GO:1904064", "interaction": "Direct", "SUID": 11421560, "TYPE": "Direct", "Gene_A": "GO:0043269", "BEND_MAP_ID": 11421560, "selected": false}, "selected": false}, {"data": {"id": "11422724", "source": "11421155", "target": "11421152", "SCORE": 0.6455026455068343, "shared_interaction": "Direct", "source_original": "16", "Name_B": "GO:1904062", "Name_A": "GO:1902305", "target_original": "15", "Gene_B": "GO:1904062", "interaction": "Direct", "SUID": 11422724, "TYPE": "Direct", "Gene_A": "GO:1902305", "BEND_MAP_ID": 11422724, "selected": false}, "selected": false}, {"data": {"id": "11421623", "source": "11421155", "target": "11421143", "SCORE": 1.0, "shared_interaction": "Direct", "source_original": "16", "Name_B": "GO:1902307", "Name_A": "GO:1902305", "target_original": "12", "Gene_B": "GO:1902307", "interaction": "Direct", "SUID": 11421623, "TYPE": "Direct", "Gene_A": "GO:1902305", "BEND_MAP_ID": 11421623, "selected": false}, "selected": false}, {"data": {"id": "11421557", "source": "11421155", "target": "11421137", "SCORE": 0.6455026455068343, "shared_interaction": "Direct", "source_original": "16", "Name_B": "GO:1904064", "Name_A": "GO:1902305", "target_original": "10", "Gene_B": "GO:1904064", "interaction": "Direct", "SUID": 11421557, "TYPE": "Direct", "Gene_A": "GO:1902305", "BEND_MAP_ID": 11421557, "selected": false}, "selected": false}, {"data": {"id": "11421554", "source": "11421152", "target": "11421137", "SCORE": 1.0, "shared_interaction": "Direct", "source_original": "15", "Name_B": "GO:1904064", "Name_A": "GO:1904062", "target_original": "10", "Gene_B": "GO:1904064", "interaction": "Direct", "SUID": 11421554, "TYPE": "Direct", "Gene_A": "GO:1904062", "BEND_MAP_ID": 11421554, "selected": false}, "selected": false}, {"data": {"id": "11422064", "source": "11421149", "target": "11421161", "SCORE": 0.6455026455068343, "shared_interaction": "Direct", "source_original": "14", "Name_B": "GO:0034765", "Name_A": "GO:0010765", "target_original": "18", "Gene_B": "GO:0034765", "interaction": "Direct", "SUID": 11422064, "TYPE": "Direct", "Gene_A": "GO:0010765", "BEND_MAP_ID": 11422064, "selected": false}, "selected": false}, {"data": {"id": "11422061", "source": "11421149", "target": "11421158", "SCORE": 0.5732484076478651, "shared_interaction": "Direct", "source_original": "14", "Name_B": "GO:0043269", "Name_A": "GO:0010765", "target_original": "17", "Gene_B": "GO:0043269", "interaction": "Direct", "SUID": 11422061, "TYPE": "Direct", "Gene_A": "GO:0010765", "BEND_MAP_ID": 11422061, "selected": false}, "selected": false}, {"data": {"id": "11422058", "source": "11421149", "target": "11421155", "SCORE": 1.0, "shared_interaction": "Direct", "source_original": "14", "Name_B": "GO:1902305", "Name_A": "GO:0010765", "target_original": "16", "Gene_B": "GO:1902305", "interaction": "Direct", "SUID": 11422058, "TYPE": "Direct", "Gene_A": "GO:0010765", "BEND_MAP_ID": 11422058, "selected": false}, "selected": false}, {"data": {"id": "11422055", "source": "11421149", "target": "11421152", "SCORE": 0.6455026455068343, "shared_interaction": "Direct", "source_original": "14", "Name_B": "GO:1904062", "Name_A": "GO:0010765", "target_original": "15", "Gene_B": "GO:1904062", "interaction": "Direct", "SUID": 11422055, "TYPE": "Direct", "Gene_A": "GO:0010765", "BEND_MAP_ID": 11422055, "selected": false}, "selected": false}, {"data": {"id": "11421653", "source": "11421149", "target": "11421146", "SCORE": 0.6455026455068343, "shared_interaction": "Direct", "source_original": "14", "Name_B": "GO:0043270", "Name_A": "GO:0010765", "target_original": "13", "Gene_B": "GO:0043270", "interaction": "Direct", "SUID": 11421653, "TYPE": "Direct", "Gene_A": "GO:0010765", "BEND_MAP_ID": 11421653, "selected": false}, "selected": false}, {"data": {"id": "11421617", "source": "11421149", "target": "11421143", "SCORE": 1.0, "shared_interaction": "Direct", "source_original": "14", "Name_B": "GO:1902307", "Name_A": "GO:0010765", "target_original": "12", "Gene_B": "GO:1902307", "interaction": "Direct", "SUID": 11421617, "TYPE": "Direct", "Gene_A": "GO:0010765", "BEND_MAP_ID": 11421617, "selected": false}, "selected": false}, {"data": {"id": "11421572", "source": "11421149", "target": "11421140", "SCORE": 0.6455026455068343, "shared_interaction": "Direct", "source_original": "14", "Name_B": "GO:0034767", "Name_A": "GO:0010765", "target_original": "11", "Gene_B": "GO:0034767", "interaction": "Direct", "SUID": 11421572, "TYPE": "Direct", "Gene_A": "GO:0010765", "BEND_MAP_ID": 11421572, "selected": false}, "selected": false}, {"data": {"id": "11421551", "source": "11421149", "target": "11421137", "SCORE": 0.6455026455068343, "shared_interaction": "Direct", "source_original": "14", "Name_B": "GO:1904064", "Name_A": "GO:0010765", "target_original": "10", "Gene_B": "GO:1904064", "interaction": "Direct", "SUID": 11421551, "TYPE": "Direct", "Gene_A": "GO:0010765", "BEND_MAP_ID": 11421551, "selected": false}, "selected": false}, {"data": {"id": "11421527", "source": "11421149", "target": "11421437", "SCORE": 0.5732484076478651, "shared_interaction": "Direct", "source_original": "14", "Name_B": "GO:0034764", "Name_A": "GO:0010765", "target_original": "110", "Gene_B": "GO:0034764", "interaction": "Direct", "SUID": 11421527, "TYPE": "Direct", "Gene_A": "GO:0010765", "BEND_MAP_ID": 11421527, "selected": false}, "selected": false}, {"data": {"id": "11421659", "source": "11421146", "target": "11421155", "SCORE": 0.6455026455068343, "shared_interaction": "Direct", "source_original": "13", "Name_B": "GO:1902305", "Name_A": "GO:0043270", "target_original": "16", "Gene_B": "GO:1902305", "interaction": "Direct", "SUID": 11421659, "TYPE": "Direct", "Gene_A": "GO:0043270", "BEND_MAP_ID": 11421659, "selected": false}, "selected": false}, {"data": {"id": "11421656", "source": "11421146", "target": "11421152", "SCORE": 1.0, "shared_interaction": "Direct", "source_original": "13", "Name_B": "GO:1904062", "Name_A": "GO:0043270", "target_original": "15", "Gene_B": "GO:1904062", "interaction": "Direct", "SUID": 11421656, "TYPE": "Direct", "Gene_A": "GO:0043270", "BEND_MAP_ID": 11421656, "selected": false}, "selected": false}, {"data": {"id": "11421614", "source": "11421146", "target": "11421143", "SCORE": 0.6455026455068343, "shared_interaction": "Direct", "source_original": "13", "Name_B": "GO:1902307", "Name_A": "GO:0043270", "target_original": "12", "Gene_B": "GO:1902307", "interaction": "Direct", "SUID": 11421614, "TYPE": "Direct", "Gene_A": "GO:0043270", "BEND_MAP_ID": 11421614, "selected": false}, "selected": false}, {"data": {"id": "11421548", "source": "11421146", "target": "11421137", "SCORE": 1.0, "shared_interaction": "Direct", "source_original": "13", "Name_B": "GO:1904064", "Name_A": "GO:0043270", "target_original": "10", "Gene_B": "GO:1904064", "interaction": "Direct", "SUID": 11421548, "TYPE": "Direct", "Gene_A": "GO:0043270", "BEND_MAP_ID": 11421548, "selected": false}, "selected": false}, {"data": {"id": "11421620", "source": "11421143", "target": "11421152", "SCORE": 0.6455026455068343, "shared_interaction": "Direct", "source_original": "12", "Name_B": "GO:1904062", "Name_A": "GO:1902307", "target_original": "15", "Gene_B": "GO:1904062", "interaction": "Direct", "SUID": 11421620, "TYPE": "Direct", "Gene_A": "GO:1902307", "BEND_MAP_ID": 11421620, "selected": false}, "selected": false}, {"data": {"id": "11421545", "source": "11421143", "target": "11421137", "SCORE": 0.6455026455068343, "shared_interaction": "Direct", "source_original": "12", "Name_B": "GO:1904064", "Name_A": "GO:1902307", "target_original": "10", "Gene_B": "GO:1904064", "interaction": "Direct", "SUID": 11421545, "TYPE": "Direct", "Gene_A": "GO:1902307", "BEND_MAP_ID": 11421545, "selected": false}, "selected": false}, {"data": {"id": "11421581", "source": "11421140", "target": "11421158", "SCORE": 0.9148665819575227, "shared_interaction": "Direct", "source_original": "11", "Name_B": "GO:0043269", "Name_A": "GO:0034767", "target_original": "17", "Gene_B": "GO:0043269", "interaction": "Direct", "SUID": 11421581, "TYPE": "Direct", "Gene_A": "GO:0034767", "BEND_MAP_ID": 11421581, "selected": false}, "selected": false}, {"data": {"id": "11421578", "source": "11421140", "target": "11421155", "SCORE": 0.6455026455068343, "shared_interaction": "Direct", "source_original": "11", "Name_B": "GO:1902305", "Name_A": "GO:0034767", "target_original": "16", "Gene_B": "GO:1902305", "interaction": "Direct", "SUID": 11421578, "TYPE": "Direct", "Gene_A": "GO:0034767", "BEND_MAP_ID": 11421578, "selected": false}, "selected": false}, {"data": {"id": "11421575", "source": "11421140", "target": "11421152", "SCORE": 1.0, "shared_interaction": "Direct", "source_original": "11", "Name_B": "GO:1904062", "Name_A": "GO:0034767", "target_original": "15", "Gene_B": "GO:1904062", "interaction": "Direct", "SUID": 11421575, "TYPE": "Direct", "Gene_A": "GO:0034767", "BEND_MAP_ID": 11421575, "selected": false}, "selected": false}, {"data": {"id": "11421569", "source": "11421140", "target": "11421146", "SCORE": 1.0, "shared_interaction": "Direct", "source_original": "11", "Name_B": "GO:0043270", "Name_A": "GO:0034767", "target_original": "13", "Gene_B": "GO:0043270", "interaction": "Direct", "SUID": 11421569, "TYPE": "Direct", "Gene_A": "GO:0034767", "BEND_MAP_ID": 11421569, "selected": false}, "selected": false}, {"data": {"id": "11421566", "source": "11421140", "target": "11421143", "SCORE": 0.6455026455068343, "shared_interaction": "Direct", "source_original": "11", "Name_B": "GO:1902307", "Name_A": "GO:0034767", "target_original": "12", "Gene_B": "GO:1902307", "interaction": "Direct", "SUID": 11421566, "TYPE": "Direct", "Gene_A": "GO:0034767", "BEND_MAP_ID": 11421566, "selected": false}, "selected": false}, {"data": {"id": "11421542", "source": "11421140", "target": "11421137", "SCORE": 1.0, "shared_interaction": "Direct", "source_original": "11", "Name_B": "GO:1904064", "Name_A": "GO:0034767", "target_original": "10", "Gene_B": "GO:1904064", "interaction": "Direct", "SUID": 11421542, "TYPE": "Direct", "Gene_A": "GO:0034767", "BEND_MAP_ID": 11421542, "selected": false}, "selected": false}, {"data": {"id": "11422463", "source": "11421134", "target": "11421131", "SCORE": 0.7458912768668806, "shared_interaction": "Direct", "source_original": "9", "Name_B": "GO:0051493", "Name_A": "GO:0032271", "target_original": "8", "Gene_B": "GO:0051493", "interaction": "Direct", "SUID": 11422463, "TYPE": "Direct", "Gene_A": "GO:0032271", "BEND_MAP_ID": 11422463, "selected": false}, "selected": false}, {"data": {"id": "11422370", "source": "11421134", "target": "11421128", "SCORE": 0.576485461444801, "shared_interaction": "Direct", "source_original": "9", "Name_B": "GO:0090066", "Name_A": "GO:0032271", "target_original": "7", "Gene_B": "GO:0090066", "interaction": "Direct", "SUID": 11422370, "TYPE": "Direct", "Gene_A": "GO:0032271", "BEND_MAP_ID": 11422370, "selected": false}, "selected": false}, {"data": {"id": "11421899", "source": "11421134", "target": "11421122", "SCORE": 0.6348773841995182, "shared_interaction": "Direct", "source_original": "9", "Name_B": "GO:0032956", "Name_A": "GO:0032271", "target_original": "5", "Gene_B": "GO:0032956", "interaction": "Direct", "SUID": 11421899, "TYPE": "Direct", "Gene_A": "GO:0032271", "BEND_MAP_ID": 11421899, "selected": false}, "selected": false}, {"data": {"id": "11421833", "source": "11421134", "target": "11421119", "SCORE": 0.33370165746349645, "shared_interaction": "Direct", "source_original": "9", "Name_B": "GO:0051129", "Name_A": "GO:0032271", "target_original": "4", "Gene_B": "GO:0051129", "interaction": "Direct", "SUID": 11421833, "TYPE": "Direct", "Gene_A": "GO:0032271", "BEND_MAP_ID": 11421833, "selected": false}, "selected": false}, {"data": {"id": "11421647", "source": "11421134", "target": "11421113", "SCORE": 0.576485461444801, "shared_interaction": "Direct", "source_original": "9", "Name_B": "GO:0032970", "Name_A": "GO:0032271", "target_original": "2", "Gene_B": "GO:0032970", "interaction": "Direct", "SUID": 11421647, "TYPE": "Direct", "Gene_A": "GO:0032271", "BEND_MAP_ID": 11421647, "selected": false}, "selected": false}, {"data": {"id": "11421506", "source": "11421134", "target": "11421461", "SCORE": 0.4428274428313233, "shared_interaction": "Direct", "source_original": "9", "Name_B": "GO:0097435", "Name_A": "GO:0032271", "target_original": "118", "Gene_B": "GO:0097435", "interaction": "Direct", "SUID": 11421506, "TYPE": "Direct", "Gene_A": "GO:0032271", "BEND_MAP_ID": 11421506, "selected": false}, "selected": false}, {"data": {"id": "11422367", "source": "11421131", "target": "11421128", "SCORE": 0.43220338983453843, "shared_interaction": "Direct", "source_original": "8", "Name_B": "GO:0090066", "Name_A": "GO:0051493", "target_original": "7", "Gene_B": "GO:0090066", "interaction": "Direct", "SUID": 11422367, "TYPE": "Direct", "Gene_A": "GO:0051493", "BEND_MAP_ID": 11422367, "selected": false}, "selected": false}, {"data": {"id": "11421503", "source": "11421131", "target": "11421461", "SCORE": 0.5724703737491929, "shared_interaction": "Direct", "source_original": "8", "Name_B": "GO:0097435", "Name_A": "GO:0051493", "target_original": "118", "Gene_B": "GO:0097435", "interaction": "Direct", "SUID": 11421503, "TYPE": "Direct", "Gene_A": "GO:0051493", "BEND_MAP_ID": 11421503, "selected": false}, "selected": false}, {"data": {"id": "11422052", "source": "11421125", "target": "11421218", "SCORE": 0.46400000000478825, "shared_interaction": "Direct", "source_original": "6", "Name_B": "GO:0031032", "Name_A": "GO:0030029", "target_original": "37", "Gene_B": "GO:0031032", "interaction": "Direct", "SUID": 11422052, "TYPE": "Direct", "Gene_A": "GO:0030029", "BEND_MAP_ID": 11422052, "selected": false}, "selected": false}, {"data": {"id": "11422049", "source": "11421125", "target": "11421134", "SCORE": 0.36792452830688066, "shared_interaction": "Direct", "source_original": "6", "Name_B": "GO:0032271", "Name_A": "GO:0030029", "target_original": "9", "Gene_B": "GO:0032271", "interaction": "Direct", "SUID": 11422049, "TYPE": "Direct", "Gene_A": "GO:0030029", "BEND_MAP_ID": 11422049, "selected": false}, "selected": false}, {"data": {"id": "11422046", "source": "11421125", "target": "11421131", "SCORE": 0.5286432160835759, "shared_interaction": "Direct", "source_original": "6", "Name_B": "GO:0051493", "Name_A": "GO:0030029", "target_original": "8", "Gene_B": "GO:0051493", "interaction": "Direct", "SUID": 11422046, "TYPE": "Direct", "Gene_A": "GO:0030029", "BEND_MAP_ID": 11422046, "selected": false}, "selected": false}, {"data": {"id": "11421890", "source": "11421125", "target": "11421122", "SCORE": 0.5750528541256313, "shared_interaction": "Direct", "source_original": "6", "Name_B": "GO:0032956", "Name_A": "GO:0030029", "target_original": "5", "Gene_B": "GO:0032956", "interaction": "Direct", "SUID": 11421890, "TYPE": "Direct", "Gene_A": "GO:0030029", "BEND_MAP_ID": 11421890, "selected": false}, "selected": false}, {"data": {"id": "11421821", "source": "11421125", "target": "11421404", "SCORE": 0.3277591973294359, "shared_interaction": "Direct", "source_original": "6", "Name_B": "hsa04820", "Name_A": "GO:0030029", "target_original": "99", "Gene_B": "hsa04820", "interaction": "Direct", "SUID": 11421821, "TYPE": "Direct", "Gene_A": "GO:0030029", "BEND_MAP_ID": 11421821, "selected": false}, "selected": false}, {"data": {"id": "11421674", "source": "11421125", "target": "11421116", "SCORE": 1.0, "shared_interaction": "Direct", "source_original": "6", "Name_B": "GO:0030036", "Name_A": "GO:0030029", "target_original": "3", "Gene_B": "GO:0030036", "interaction": "Direct", "SUID": 11421674, "TYPE": "Direct", "Gene_A": "GO:0030029", "BEND_MAP_ID": 11421674, "selected": false}, "selected": false}, {"data": {"id": "11421638", "source": "11421125", "target": "11421113", "SCORE": 0.5286432160835759, "shared_interaction": "Direct", "source_original": "6", "Name_B": "GO:0032970", "Name_A": "GO:0030029", "target_original": "2", "Gene_B": "GO:0032970", "interaction": "Direct", "SUID": 11421638, "TYPE": "Direct", "Gene_A": "GO:0030029", "BEND_MAP_ID": 11421638, "selected": false}, "selected": false}, {"data": {"id": "11421500", "source": "11421125", "target": "11421461", "SCORE": 0.765323992996123, "shared_interaction": "Direct", "source_original": "6", "Name_B": "GO:0097435", "Name_A": "GO:0030029", "target_original": "118", "Gene_B": "GO:0097435", "interaction": "Direct", "SUID": 11421500, "TYPE": "Direct", "Gene_A": "GO:0030029", "BEND_MAP_ID": 11421500, "selected": false}, "selected": false}, {"data": {"id": "11421911", "source": "11421122", "target": "11421245", "SCORE": 0.3113069016220473, "shared_interaction": "Direct", "source_original": "5", "Name_B": "GO:0050921", "Name_A": "GO:0032956", "target_original": "46", "Gene_B": "GO:0050921", "interaction": "Direct", "SUID": 11421911, "TYPE": "Direct", "Gene_A": "GO:0032956", "BEND_MAP_ID": 11421911, "selected": false}, "selected": false}, {"data": {"id": "11421908", "source": "11421122", "target": "11421242", "SCORE": 0.32474804031861604, "shared_interaction": "Direct", "source_original": "5", "Name_B": "GO:0040017", "Name_A": "GO:0032956", "target_original": "45", "Gene_B": "GO:0040017", "interaction": "Direct", "SUID": 11421908, "TYPE": "Direct", "Gene_A": "GO:0032956", "BEND_MAP_ID": 11421908, "selected": false}, "selected": false}, {"data": {"id": "11421905", "source": "11421122", "target": "11421236", "SCORE": 0.32474804031861604, "shared_interaction": "Direct", "source_original": "5", "Name_B": "GO:2000147", "Name_A": "GO:0032956", "target_original": "43", "Gene_B": "GO:2000147", "interaction": "Direct", "SUID": 11421905, "TYPE": "Direct", "Gene_A": "GO:0032956", "BEND_MAP_ID": 11421905, "selected": false}, "selected": false}, {"data": {"id": "11421896", "source": "11421122", "target": "11421131", "SCORE": 0.9249720044798462, "shared_interaction": "Direct", "source_original": "5", "Name_B": "GO:0051493", "Name_A": "GO:0032956", "target_original": "8", "Gene_B": "GO:0051493", "interaction": "Direct", "SUID": 11421896, "TYPE": "Direct", "Gene_A": "GO:0032956", "BEND_MAP_ID": 11421896, "selected": false}, "selected": false}, {"data": {"id": "11421893", "source": "11421122", "target": "11421128", "SCORE": 0.4748040313589236, "shared_interaction": "Direct", "source_original": "5", "Name_B": "GO:0090066", "Name_A": "GO:0032956", "target_original": "7", "Gene_B": "GO:0090066", "interaction": "Direct", "SUID": 11421893, "TYPE": "Direct", "Gene_A": "GO:0032956", "BEND_MAP_ID": 11421893, "selected": false}, "selected": false}, {"data": {"id": "11421635", "source": "11421122", "target": "11421113", "SCORE": 0.9249720044798462, "shared_interaction": "Direct", "source_original": "5", "Name_B": "GO:0032970", "Name_A": "GO:0032956", "target_original": "2", "Gene_B": "GO:0032970", "interaction": "Direct", "SUID": 11421635, "TYPE": "Direct", "Gene_A": "GO:0032956", "BEND_MAP_ID": 11421635, "selected": false}, "selected": false}, {"data": {"id": "11421497", "source": "11421122", "target": "11421461", "SCORE": 0.49049429658119176, "shared_interaction": "Direct", "source_original": "5", "Name_B": "GO:0097435", "Name_A": "GO:0032956", "target_original": "118", "Gene_B": "GO:0097435", "interaction": "Direct", "SUID": 11421497, "TYPE": "Direct", "Gene_A": "GO:0032956", "BEND_MAP_ID": 11421497, "selected": false}, "selected": false}, {"data": {"id": "11421848", "source": "11421119", "target": "11421284", "SCORE": 0.421701602964087, "shared_interaction": "Direct", "source_original": "4", "Name_B": "GO:1900542", "Name_A": "GO:0051129", "target_original": "59", "Gene_B": "GO:1900542", "interaction": "Direct", "SUID": 11421848, "TYPE": "Direct", "Gene_A": "GO:0051129", "BEND_MAP_ID": 11421848, "selected": false}, "selected": false}, {"data": {"id": "11421845", "source": "11421119", "target": "11421278", "SCORE": 0.421701602964087, "shared_interaction": "Direct", "source_original": "4", "Name_B": "GO:1903578", "Name_A": "GO:0051129", "target_original": "57", "Gene_B": "GO:1903578", "interaction": "Direct", "SUID": 11421845, "TYPE": "Direct", "Gene_A": "GO:0051129", "BEND_MAP_ID": 11421845, "selected": false}, "selected": false}, {"data": {"id": "11421842", "source": "11421119", "target": "11421275", "SCORE": 0.37529137529625356, "shared_interaction": "Direct", "source_original": "4", "Name_B": "GO:0062013", "Name_A": "GO:0051129", "target_original": "56", "Gene_B": "GO:0062013", "interaction": "Direct", "SUID": 11421842, "TYPE": "Direct", "Gene_A": "GO:0051129", "BEND_MAP_ID": 11421842, "selected": false}, "selected": false}, {"data": {"id": "11421839", "source": "11421119", "target": "11421272", "SCORE": 0.37529137529625356, "shared_interaction": "Direct", "source_original": "4", "Name_B": "GO:2001235", "Name_A": "GO:0051129", "target_original": "55", "Gene_B": "GO:2001235", "interaction": "Direct", "SUID": 11421839, "TYPE": "Direct", "Gene_A": "GO:0051129", "BEND_MAP_ID": 11421839, "selected": false}, "selected": false}, {"data": {"id": "11421836", "source": "11421119", "target": "11421269", "SCORE": 0.5777310924399466, "shared_interaction": "Direct", "source_original": "4", "Name_B": "GO:0062012", "Name_A": "GO:0051129", "target_original": "54", "Gene_B": "GO:0062012", "interaction": "Direct", "SUID": 11421836, "TYPE": "Direct", "Gene_A": "GO:0051129", "BEND_MAP_ID": 11421836, "selected": false}, "selected": false}, {"data": {"id": "11421683", "source": "11421116", "target": "11421218", "SCORE": 0.46400000000478825, "shared_interaction": "Direct", "source_original": "3", "Name_B": "GO:0031032", "Name_A": "GO:0030036", "target_original": "37", "Gene_B": "GO:0031032", "interaction": "Direct", "SUID": 11421683, "TYPE": "Direct", "Gene_A": "GO:0030036", "BEND_MAP_ID": 11421683, "selected": false}, "selected": false}, {"data": {"id": "11421680", "source": "11421116", "target": "11421134", "SCORE": 0.36792452830688066, "shared_interaction": "Direct", "source_original": "3", "Name_B": "GO:0032271", "Name_A": "GO:0030036", "target_original": "9", "Gene_B": "GO:0032271", "interaction": "Direct", "SUID": 11421680, "TYPE": "Direct", "Gene_A": "GO:0030036", "BEND_MAP_ID": 11421680, "selected": false}, "selected": false}, {"data": {"id": "11421677", "source": "11421116", "target": "11421131", "SCORE": 0.5286432160835759, "shared_interaction": "Direct", "source_original": "3", "Name_B": "GO:0051493", "Name_A": "GO:0030036", "target_original": "8", "Gene_B": "GO:0051493", "interaction": "Direct", "SUID": 11421677, "TYPE": "Direct", "Gene_A": "GO:0030036", "BEND_MAP_ID": 11421677, "selected": false}, "selected": false}, {"data": {"id": "11421671", "source": "11421116", "target": "11421122", "SCORE": 0.5750528541256313, "shared_interaction": "Direct", "source_original": "3", "Name_B": "GO:0032956", "Name_A": "GO:0030036", "target_original": "5", "Gene_B": "GO:0032956", "interaction": "Direct", "SUID": 11421671, "TYPE": "Direct", "Gene_A": "GO:0030036", "BEND_MAP_ID": 11421671, "selected": false}, "selected": false}, {"data": {"id": "11421668", "source": "11421116", "target": "11421404", "SCORE": 0.3277591973294359, "shared_interaction": "Direct", "source_original": "3", "Name_B": "hsa04820", "Name_A": "GO:0030036", "target_original": "99", "Gene_B": "hsa04820", "interaction": "Direct", "SUID": 11421668, "TYPE": "Direct", "Gene_A": "GO:0030036", "BEND_MAP_ID": 11421668, "selected": false}, "selected": false}, {"data": {"id": "11421632", "source": "11421116", "target": "11421113", "SCORE": 0.5286432160835759, "shared_interaction": "Direct", "source_original": "3", "Name_B": "GO:0032970", "Name_A": "GO:0030036", "target_original": "2", "Gene_B": "GO:0032970", "interaction": "Direct", "SUID": 11421632, "TYPE": "Direct", "Gene_A": "GO:0030036", "BEND_MAP_ID": 11421632, "selected": false}, "selected": false}, {"data": {"id": "11421494", "source": "11421116", "target": "11421461", "SCORE": 0.765323992996123, "shared_interaction": "Direct", "source_original": "3", "Name_B": "GO:0097435", "Name_A": "GO:0030036", "target_original": "118", "Gene_B": "GO:0097435", "interaction": "Direct", "SUID": 11421494, "TYPE": "Direct", "Gene_A": "GO:0030036", "BEND_MAP_ID": 11421494, "selected": false}, "selected": false}, {"data": {"id": "11421650", "source": "11421113", "target": "11421419", "SCORE": 0.32474804031861604, "shared_interaction": "Direct", "source_original": "2", "Name_B": "GO:0098609", "Name_A": "GO:0032970", "target_original": "104", "Gene_B": "GO:0098609", "interaction": "Direct", "SUID": 11421650, "TYPE": "Direct", "Gene_A": "GO:0032970", "BEND_MAP_ID": 11421650, "selected": false}, "selected": false}, {"data": {"id": "11421644", "source": "11421113", "target": "11421131", "SCORE": 0.8580508474586346, "shared_interaction": "Direct", "source_original": "2", "Name_B": "GO:0051493", "Name_A": "GO:0032970", "target_original": "8", "Gene_B": "GO:0051493", "interaction": "Direct", "SUID": 11421644, "TYPE": "Direct", "Gene_A": "GO:0032970", "BEND_MAP_ID": 11421644, "selected": false}, "selected": false}, {"data": {"id": "11421641", "source": "11421113", "target": "11421128", "SCORE": 0.43220338983453843, "shared_interaction": "Direct", "source_original": "2", "Name_B": "GO:0090066", "Name_A": "GO:0032970", "target_original": "7", "Gene_B": "GO:0090066", "interaction": "Direct", "SUID": 11421641, "TYPE": "Direct", "Gene_A": "GO:0032970", "BEND_MAP_ID": 11421641, "selected": false}, "selected": false}, {"data": {"id": "11421491", "source": "11421113", "target": "11421461", "SCORE": 0.45031905196324795, "shared_interaction": "Direct", "source_original": "2", "Name_B": "GO:0097435", "Name_A": "GO:0032970", "target_original": "118", "Gene_B": "GO:0097435", "interaction": "Direct", "SUID": 11421491, "TYPE": "Direct", "Gene_A": "GO:0032970", "BEND_MAP_ID": 11421491, "selected": false}, "selected": false}, {"data": {"id": "11421611", "source": "11421014", "target": "11421218", "SCORE": 0.3598726114717977, "shared_interaction": "Direct", "source_original": "1", "Name_B": "GO:0031032", "Name_A": "GO:0007015", "target_original": "37", "Gene_B": "GO:0031032", "interaction": "Direct", "SUID": 11421611, "TYPE": "Direct", "Gene_A": "GO:0007015", "BEND_MAP_ID": 11421611, "selected": false}, "selected": false}, {"data": {"id": "11421608", "source": "11421014", "target": "11421245", "SCORE": 0.3113069016220473, "shared_interaction": "Direct", "source_original": "1", "Name_B": "GO:0050921", "Name_A": "GO:0007015", "target_original": "46", "Gene_B": "GO:0050921", "interaction": "Direct", "SUID": 11421608, "TYPE": "Direct", "Gene_A": "GO:0007015", "BEND_MAP_ID": 11421608, "selected": false}, "selected": false}, {"data": {"id": "11421605", "source": "11421014", "target": "11421134", "SCORE": 0.45231607629927734, "shared_interaction": "Direct", "source_original": "1", "Name_B": "GO:0032271", "Name_A": "GO:0007015", "target_original": "9", "Gene_B": "GO:0032271", "interaction": "Direct", "SUID": 11421605, "TYPE": "Direct", "Gene_A": "GO:0007015", "BEND_MAP_ID": 11421605, "selected": false}, "selected": false}, {"data": {"id": "11421602", "source": "11421014", "target": "11421131", "SCORE": 0.6248600223992311, "shared_interaction": "Direct", "source_original": "1", "Name_B": "GO:0051493", "Name_A": "GO:0007015", "target_original": "8", "Gene_B": "GO:0051493", "interaction": "Direct", "SUID": 11421602, "TYPE": "Direct", "Gene_A": "GO:0007015", "BEND_MAP_ID": 11421602, "selected": false}, "selected": false}, {"data": {"id": "11421599", "source": "11421014", "target": "11421128", "SCORE": 0.32474804031861604, "shared_interaction": "Direct", "source_original": "1", "Name_B": "GO:0090066", "Name_A": "GO:0007015", "target_original": "7", "Gene_B": "GO:0090066", "interaction": "Direct", "SUID": 11421599, "TYPE": "Direct", "Gene_A": "GO:0007015", "BEND_MAP_ID": 11421599, "selected": false}, "selected": false}, {"data": {"id": "11421596", "source": "11421014", "target": "11421125", "SCORE": 0.8583509513752104, "shared_interaction": "Direct", "source_original": "1", "Name_B": "GO:0030029", "Name_A": "GO:0007015", "target_original": "6", "Gene_B": "GO:0030029", "interaction": "Direct", "SUID": 11421596, "TYPE": "Direct", "Gene_A": "GO:0007015", "BEND_MAP_ID": 11421596, "selected": false}, "selected": false}, {"data": {"id": "11421593", "source": "11421014", "target": "11421122", "SCORE": 0.6809523809549258, "shared_interaction": "Direct", "source_original": "1", "Name_B": "GO:0032956", "Name_A": "GO:0007015", "target_original": "5", "Gene_B": "GO:0032956", "interaction": "Direct", "SUID": 11421593, "TYPE": "Direct", "Gene_A": "GO:0007015", "BEND_MAP_ID": 11421593, "selected": false}, "selected": false}, {"data": {"id": "11421590", "source": "11421014", "target": "11421116", "SCORE": 0.8583509513752104, "shared_interaction": "Direct", "source_original": "1", "Name_B": "GO:0030036", "Name_A": "GO:0007015", "target_original": "3", "Gene_B": "GO:0030036", "interaction": "Direct", "SUID": 11421590, "TYPE": "Direct", "Gene_A": "GO:0007015", "BEND_MAP_ID": 11421590, "selected": false}, "selected": false}, {"data": {"id": "11421587", "source": "11421014", "target": "11421113", "SCORE": 0.6248600223992311, "shared_interaction": "Direct", "source_original": "1", "Name_B": "GO:0032970", "Name_A": "GO:0007015", "target_original": "2", "Gene_B": "GO:0032970", "interaction": "Direct", "SUID": 11421587, "TYPE": "Direct", "Gene_A": "GO:0007015", "BEND_MAP_ID": 11421587, "selected": false}, "selected": false}, {"data": {"id": "11421464", "source": "11421014", "target": "11421461", "SCORE": 0.7452471482905959, "shared_interaction": "Direct", "source_original": "1", "Name_B": "GO:0097435", "Name_A": "GO:0007015", "target_original": "118", "Gene_B": "GO:0097435", "interaction": "Direct", "SUID": 11421464, "TYPE": "Direct", "Gene_A": "GO:0007015", "BEND_MAP_ID": 11421464, "selected": false}, "selected": false}]}}};
```
