## Supplementary material for "De novo single-cell biological analysis of drug resistance in human melanoma through a novel deep learning-powered approach": GONetwork.xgmml

```
<?xml version="1.0" encoding="UTF-8" standalone="yes"?>
<graph label="GOCluster" xmlns:dc="http://purl.org/dc/elements/1.1/" xmlns:xlink="http://www.w3.org/1999/xlink" xmlns:rdf="http://www.w3.org/1999/02/22-rdf-syntax-ns#" xmlns:cy="http://www.cytoscape.org" xmlns="http://www.cs.rpi.edu/XGMML" >
  <att name="documentVersion" value="1.1"/>
  <att name="networkMetadata">
    <rdf:RDF>
      <rdf:Description rdf:about="http://www.cytoscape.org/">
        <dc:type>Protein-Protein Interaction</dc:type>
        <dc:description>N/A</dc:description>
        <dc:identifier>N/A</dc:identifier>
        <dc:date>2025-04-28 16:17:39</dc:date>
        <dc:title>Cytoscape Network</dc:title>
        <dc:source>http://www.cytoscape.org/</dc:source>
        <dc:format>Cytoscape-XGMML</dc:format>
      </rdf:Description>
    </rdf:RDF>
  </att>
  <att type="string" name="backgroundColor" value="#ffffff"/>
  <att type="real" name="GRAPH_VIEW_ZOOM" value="1.0"/>
  <att type="real" name="GRAPH_VIEW_CENTER_X" value="300.0"/>
  <att type="real" name="GRAPH_VIEW_CENTER_Y" value="300.0"/>
  <node label="GO:0007015" id="1">
    <att type="string" name="canonicalName" value="GO:0007015"/>
    <att type="string" name="Description" value="actin filament organization"/>
    <att type="string" name="Category" value="GO Biological Processes"/>
    <att type="real" name="LogP" value="-4.432828356350477"/>
    <att type="real" name="Log(q-value)" value="-0.8018256449975774"/>
    <att type="integer" name="GROUP_ID" value="1"/>
    <att type="string" name="Hits" value="ACTC1|CAPG|RAC2|TMSB4X|TMSB4Y|PDLIM1|RHOQ"/>
    <att type="real" name="Enrichment" value="7.702492551413415"/>
    <att type="real" name="Z-score" value="6.429484312223612"/>
    <att type="integer" name="#GeneInGOAndHitList" value="7"/>
    <att type="integer" name="#GeneInGO" value="278"/>
    <att type="integer" name="#GeneInHitList" value="99"/>
    <att type="integer" name="#TotalGeneInLibrary" value="30284"/>
    <att type="real" name="%InGO" value="7.070707070707071"/>
    <att type="real" name="STDV %InGO" value="2.5762626767677763"/>
    <att type="real" name="BestLogPInGroup" value="-5.30246431563671"/>
    <att type="real" name="BestEnrichmentInGroup" value="15.554185927067284"/>
    <att type="integer" name="FirstInGroupByEnrichment" value="0"/>
    <att type="integer" name="FirstInGroupByLogP" value="0"/>
    <att type="string" name="GeneID" value="70|822|5880|7114|9087|9124|23433"/>
    <att type="integer" name="_RANK_" value="1"/>
    <att type="string" name="_PATTERN_" value="M1"/>
    <att type="string" name="CLUSTER_LABEL" value=" "/>
    <att type="integer" name="#COUNT_001" value="7"/>
    <att type="integer" name="_MEMBER_MyList" value="1"/>
    <att type="real" name="_LogP_MyList" value="-4.432828356350477"/>
    <att type="string" name="Gene" value="GO:0007015"/>
    <att type="integer" name="GiniIndex" value="0"/>
    <att type="integer" name="CategoryID" value="19"/>
    <att type="string" name="PARENT_GO" value="19_GO:0009987 cellular process"/>
    <att type="integer" name="EvidenceCutoff" value="0"/>
    <graphics type="CIRCLE" x="227.2937740671086" y="174.48688436582822"/>
  </node>
  <node label="GO:0032970" id="2">
    <att type="string" name="canonicalName" value="GO:0032970"/>
    <att type="string" name="Description" value="regulation of actin filament-based process"/>
    <att type="string" name="Category" value="GO Biological Processes"/>
    <att type="real" name="LogP" value="-4.300057408060927"/>
    <att type="real" name="Log(q-value)" value="-0.8018256449975774"/>
    <att type="integer" name="GROUP_ID" value="1"/>
    <att type="string" name="Hits" value="CAPG|DSG2|RAC2|TMSB4X|TMSB4Y|RHOQ|BCAS3|KIRREL1"/>
    <att type="real" name="Enrichment" value="6.148723415055074"/>
    <att type="real" name="Z-score" value="5.921458064742807"/>
    <att type="integer" name="#GeneInGOAndHitList" value="8"/>
    <att type="integer" name="#GeneInGO" value="398"/>
    <att type="integer" name="#GeneInHitList" value="99"/>
    <att type="integer" name="#TotalGeneInLibrary" value="30284"/>
    <att type="real" name="%InGO" value="8.080808080808081"/>
    <att type="real" name="STDV %InGO" value="2.739131597330529"/>
    <att type="real" name="BestLogPInGroup" value="-5.30246431563671"/>
    <att type="real" name="BestEnrichmentInGroup" value="15.554185927067284"/>
    <att type="integer" name="FirstInGroupByEnrichment" value="0"/>
    <att type="integer" name="FirstInGroupByLogP" value="0"/>
    <att type="string" name="GeneID" value="822|1829|5880|7114|9087|23433|54828|55243"/>
    <att type="integer" name="_RANK_" value="1"/>
    <att type="string" name="_PATTERN_" value="M1"/>
    <att type="string" name="CLUSTER_LABEL" value=" "/>
    <att type="integer" name="#COUNT_001" value="8"/>
    <att type="integer" name="_MEMBER_MyList" value="1"/>
    <att type="real" name="_LogP_MyList" value="-4.300057408060927"/>
    <att type="string" name="Gene" value="GO:0032970"/>
    <att type="integer" name="GiniIndex" value="0"/>
    <att type="integer" name="CategoryID" value="19"/>
    <att type="string" name="PARENT_GO" value="19_GO:0050789 regulation of biological process"/>
    <att type="integer" name="EvidenceCutoff" value="0"/>
    <graphics type="CIRCLE" x="168.49590641643147" y="392.13113316982503"/>
  </node>
  <node label="GO:0030036" id="3">
    <att type="string" name="canonicalName" value="GO:0030036"/>
    <att type="string" name="Description" value="actin cytoskeleton organization"/>
    <att type="string" name="Category" value="GO Biological Processes"/>
    <att type="real" name="LogP" value="-4.11099961757107"/>
    <att type="real" name="Log(q-value)" value="-0.7219123239327887"/>
    <att type="integer" name="GROUP_ID" value="1"/>
    <att type="string" name="Hits" value="ACTC1|CAPG|CAPN3|RAC2|TMSB4X|TMSB4Y|PDLIM1|RHOQ|POTEE"/>
    <att type="real" name="Enrichment" value="5.042291042291042"/>
    <att type="real" name="Z-score" value="5.458703149186703"/>
    <att type="integer" name="#GeneInGOAndHitList" value="9"/>
    <att type="integer" name="#GeneInGO" value="546"/>
    <att type="integer" name="#GeneInHitList" value="99"/>
    <att type="integer" name="#TotalGeneInLibrary" value="30284"/>
    <att type="real" name="%InGO" value="9.090909090909092"/>
    <att type="real" name="STDV %InGO" value="2.889280573471492"/>
    <att type="real" name="BestLogPInGroup" value="-5.30246431563671"/>
    <att type="real" name="BestEnrichmentInGroup" value="15.554185927067284"/>
    <att type="integer" name="FirstInGroupByEnrichment" value="0"/>
    <att type="integer" name="FirstInGroupByLogP" value="0"/>
    <att type="string" name="GeneID" value="70|822|825|5880|7114|9087|9124|23433|445582"/>
    <att type="integer" name="_RANK_" value="1"/>
    <att type="string" name="_PATTERN_" value="M1"/>
    <att type="string" name="CLUSTER_LABEL" value=" "/>
    <att type="integer" name="#COUNT_001" value="9"/>
    <att type="integer" name="_MEMBER_MyList" value="1"/>
    <att type="real" name="_LogP_MyList" value="-4.11099961757107"/>
    <att type="string" name="Gene" value="GO:0030036"/>
    <att type="integer" name="GiniIndex" value="0"/>
    <att type="integer" name="CategoryID" value="19"/>
    <att type="string" name="PARENT_GO" value="19_GO:0009987 cellular process"/>
    <att type="integer" name="EvidenceCutoff" value="0"/>
    <graphics type="CIRCLE" x="208.24376837794284" y="152.2291649898801"/>
  </node>
  <node label="GO:0051129" id="4">
    <att type="string" name="canonicalName" value="GO:0051129"/>
    <att type="string" name="Description" value="negative regulation of cellular component organization"/>
    <att type="string" name="Category" value="GO Biological Processes"/>
    <att type="real" name="LogP" value="-3.8509690361781557"/>
    <att type="real" name="Log(q-value)" value="-0.6530227368019523"/>
    <att type="integer" name="GROUP_ID" value="1"/>
    <att type="string" name="Hits" value="APOC1|APOD|APP|CAPG|OPRD1|PPARG|TMSB4X|TMSB4Y|NUPR1|DNAJA4"/>
    <att type="real" name="Enrichment" value="4.190397121903971"/>
    <att type="real" name="Z-score" value="4.9971167466421225"/>
    <att type="integer" name="#GeneInGOAndHitList" value="10"/>
    <att type="integer" name="#GeneInGO" value="730"/>
    <att type="integer" name="#GeneInHitList" value="99"/>
    <att type="integer" name="#TotalGeneInLibrary" value="30284"/>
    <att type="real" name="%InGO" value="10.1010101010101"/>
    <att type="real" name="STDV %InGO" value="3.0286020461497487"/>
    <att type="real" name="BestLogPInGroup" value="-5.30246431563671"/>
    <att type="real" name="BestEnrichmentInGroup" value="15.554185927067284"/>
    <att type="integer" name="FirstInGroupByEnrichment" value="0"/>
    <att type="integer" name="FirstInGroupByLogP" value="0"/>
    <att type="string" name="GeneID" value="341|347|351|822|4985|5468|7114|9087|26471|55466"/>
    <att type="integer" name="_RANK_" value="1"/>
    <att type="string" name="_PATTERN_" value="M1"/>
    <att type="string" name="CLUSTER_LABEL" value=" "/>
    <att type="integer" name="#COUNT_001" value="10"/>
    <att type="integer" name="_MEMBER_MyList" value="1"/>
    <att type="real" name="_LogP_MyList" value="-3.8509690361781557"/>
    <att type="string" name="Gene" value="GO:0051129"/>
    <att type="integer" name="GiniIndex" value="0"/>
    <att type="integer" name="CategoryID" value="19"/>
    <att type="string" name="PARENT_GO" value="19_GO:0048519 negative regulation of biological process"/>
    <att type="integer" name="EvidenceCutoff" value="0"/>
    <graphics type="CIRCLE" x="192.46804192969114" y="211.49811354125023"/>
  </node>
  <node label="GO:0032956" id="5">
    <att type="string" name="canonicalName" value="GO:0032956"/>
    <att type="string" name="Description" value="regulation of actin cytoskeleton organization"/>
    <att type="string" name="Category" value="GO Biological Processes"/>
    <att type="real" name="LogP" value="-3.778388989301629"/>
    <att type="real" name="Log(q-value)" value="-0.6530227368019523"/>
    <att type="integer" name="GROUP_ID" value="1"/>
    <att type="string" name="Hits" value="CAPG|RAC2|TMSB4X|TMSB4Y|RHOQ|BCAS3|KIRREL1"/>
    <att type="real" name="Enrichment" value="6.0488500827483875"/>
    <att type="real" name="Z-score" value="5.472203043517459"/>
    <att type="integer" name="#GeneInGOAndHitList" value="7"/>
    <att type="integer" name="#GeneInGO" value="354"/>
    <att type="integer" name="#GeneInHitList" value="99"/>
    <att type="integer" name="#TotalGeneInLibrary" value="30284"/>
    <att type="real" name="%InGO" value="7.070707070707071"/>
    <att type="real" name="STDV %InGO" value="2.5762626767677763"/>
    <att type="real" name="BestLogPInGroup" value="-5.30246431563671"/>
    <att type="real" name="BestEnrichmentInGroup" value="15.554185927067284"/>
    <att type="integer" name="FirstInGroupByEnrichment" value="0"/>
    <att type="integer" name="FirstInGroupByLogP" value="0"/>
    <att type="string" name="GeneID" value="822|5880|7114|9087|23433|54828|55243"/>
    <att type="integer" name="_RANK_" value="1"/>
    <att type="string" name="_PATTERN_" value="M1"/>
    <att type="string" name="CLUSTER_LABEL" value=" "/>
    <att type="integer" name="#COUNT_001" value="7"/>
    <att type="integer" name="_MEMBER_MyList" value="1"/>
    <att type="real" name="_LogP_MyList" value="-3.778388989301629"/>
    <att type="string" name="Gene" value="GO:0032956"/>
    <att type="integer" name="GiniIndex" value="0"/>
    <att type="integer" name="CategoryID" value="19"/>
    <att type="string" name="PARENT_GO" value="19_GO:0050789 regulation of biological process"/>
    <att type="integer" name="EvidenceCutoff" value="0"/>
    <graphics type="CIRCLE" x="296.9201381780596" y="396.10597388751364"/>
  </node>
  <node label="GO:0030029" id="6">
    <att type="string" name="canonicalName" value="GO:0030029"/>
    <att type="string" name="Description" value="actin filament-based process"/>
    <att type="string" name="Category" value="GO Biological Processes"/>
    <att type="real" name="LogP" value="-3.71759893892673"/>
    <att type="real" name="Log(q-value)" value="-0.6530227368019523"/>
    <att type="integer" name="GROUP_ID" value="1"/>
    <att type="string" name="Hits" value="ACTC1|CAPG|CAPN3|RAC2|TMSB4X|TMSB4Y|PDLIM1|RHOQ|POTEE"/>
    <att type="real" name="Enrichment" value="4.469303423848879"/>
    <att type="real" name="Z-score" value="4.9820715585827084"/>
    <att type="integer" name="#GeneInGOAndHitList" value="9"/>
    <att type="integer" name="#GeneInGO" value="616"/>
    <att type="integer" name="#GeneInHitList" value="99"/>
    <att type="integer" name="#TotalGeneInLibrary" value="30284"/>
    <att type="real" name="%InGO" value="9.090909090909092"/>
    <att type="real" name="STDV %InGO" value="2.889280573471492"/>
    <att type="real" name="BestLogPInGroup" value="-5.30246431563671"/>
    <att type="real" name="BestEnrichmentInGroup" value="15.554185927067284"/>
    <att type="integer" name="FirstInGroupByEnrichment" value="0"/>
    <att type="integer" name="FirstInGroupByLogP" value="0"/>
    <att type="string" name="GeneID" value="70|822|825|5880|7114|9087|9124|23433|445582"/>
    <att type="integer" name="_RANK_" value="1"/>
    <att type="string" name="_PATTERN_" value="M1"/>
    <att type="string" name="CLUSTER_LABEL" value=" "/>
    <att type="integer" name="#COUNT_001" value="9"/>
    <att type="integer" name="_MEMBER_MyList" value="1"/>
    <att type="real" name="_LogP_MyList" value="-3.71759893892673"/>
    <att type="string" name="Gene" value="GO:0030029"/>
    <att type="integer" name="GiniIndex" value="0"/>
    <att type="integer" name="CategoryID" value="19"/>
    <att type="string" name="PARENT_GO" value="19_GO:0009987 cellular process"/>
    <att type="integer" name="EvidenceCutoff" value="0"/>
    <graphics type="CIRCLE" x="265.2840638103672" y="361.9061551271656"/>
  </node>
  <node label="GO:0090066" id="7">
    <att type="string" name="canonicalName" value="GO:0090066"/>
    <att type="string" name="Description" value="regulation of anatomical structure size"/>
    <att type="string" name="Category" value="GO Biological Processes"/>
    <att type="real" name="LogP" value="-3.5728611931857244"/>
    <att type="real" name="Log(q-value)" value="-0.6445047380789358"/>
    <att type="integer" name="GROUP_ID" value="1"/>
    <att type="string" name="Hits" value="CAPG|L1CAM|SOD3|TBXAS1|TMSB4X|TMSB4Y|OLFM1|KIRREL1"/>
    <att type="real" name="Enrichment" value="4.817306927543149"/>
    <att type="real" name="Z-score" value="4.9690940211025865"/>
    <att type="integer" name="#GeneInGOAndHitList" value="8"/>
    <att type="integer" name="#GeneInGO" value="508"/>
    <att type="integer" name="#GeneInHitList" value="99"/>
    <att type="integer" name="#TotalGeneInLibrary" value="30284"/>
    <att type="real" name="%InGO" value="8.080808080808081"/>
    <att type="real" name="STDV %InGO" value="2.739131597330529"/>
    <att type="real" name="BestLogPInGroup" value="-5.30246431563671"/>
    <att type="real" name="BestEnrichmentInGroup" value="15.554185927067284"/>
    <att type="integer" name="FirstInGroupByEnrichment" value="0"/>
    <att type="integer" name="FirstInGroupByLogP" value="0"/>
    <att type="string" name="GeneID" value="822|3897|6649|6916|7114|9087|10439|55243"/>
    <att type="integer" name="_RANK_" value="1"/>
    <att type="string" name="_PATTERN_" value="M1"/>
    <att type="string" name="CLUSTER_LABEL" value=" "/>
    <att type="integer" name="#COUNT_001" value="8"/>
    <att type="integer" name="_MEMBER_MyList" value="1"/>
    <att type="real" name="_LogP_MyList" value="-3.5728611931857244"/>
    <att type="string" name="Gene" value="GO:0090066"/>
    <att type="integer" name="GiniIndex" value="0"/>
    <att type="integer" name="CategoryID" value="19"/>
    <att type="string" name="PARENT_GO" value="19_GO:0065007 biological regulation"/>
    <att type="integer" name="EvidenceCutoff" value="0"/>
    <graphics type="CIRCLE" x="374.9408728104405" y="262.4334096158056"/>
  </node>
  <node label="GO:0051493" id="8">
    <att type="string" name="canonicalName" value="GO:0051493"/>
    <att type="string" name="Description" value="regulation of cytoskeleton organization"/>
    <att type="string" name="Category" value="GO Biological Processes"/>
    <att type="real" name="LogP" value="-3.4015226429167735"/>
    <att type="real" name="Log(q-value)" value="-0.532196006190705"/>
    <att type="integer" name="GROUP_ID" value="1"/>
    <att type="string" name="Hits" value="CAPG|RAC2|TMSB4X|TMSB4Y|RHOQ|BCAS3|KIRREL1|SLAIN1"/>
    <att type="real" name="Enrichment" value="4.540244748036956"/>
    <att type="real" name="Z-score" value="4.749437080642461"/>
    <att type="integer" name="#GeneInGOAndHitList" value="8"/>
    <att type="integer" name="#GeneInGO" value="539"/>
    <att type="integer" name="#GeneInHitList" value="99"/>
    <att type="integer" name="#TotalGeneInLibrary" value="30284"/>
    <att type="real" name="%InGO" value="8.080808080808081"/>
    <att type="real" name="STDV %InGO" value="2.739131597330529"/>
    <att type="real" name="BestLogPInGroup" value="-5.30246431563671"/>
    <att type="real" name="BestEnrichmentInGroup" value="15.554185927067284"/>
    <att type="integer" name="FirstInGroupByEnrichment" value="0"/>
    <att type="integer" name="FirstInGroupByLogP" value="0"/>
    <att type="string" name="GeneID" value="822|5880|7114|9087|23433|54828|55243|122060"/>
    <att type="integer" name="_RANK_" value="1"/>
    <att type="string" name="_PATTERN_" value="M1"/>
    <att type="string" name="CLUSTER_LABEL" value=" "/>
    <att type="integer" name="#COUNT_001" value="8"/>
    <att type="integer" name="_MEMBER_MyList" value="1"/>
    <att type="real" name="_LogP_MyList" value="-3.4015226429167735"/>
    <att type="string" name="Gene" value="GO:0051493"/>
    <att type="integer" name="GiniIndex" value="0"/>
    <att type="integer" name="CategoryID" value="19"/>
    <att type="string" name="PARENT_GO" value="19_GO:0050789 regulation of biological process"/>
    <att type="integer" name="EvidenceCutoff" value="0"/>
    <graphics type="CIRCLE" x="185.97263470875228" y="166.303713317171"/>
  </node>
  <node label="GO:0032271" id="9">
    <att type="string" name="canonicalName" value="GO:0032271"/>
    <att type="string" name="Description" value="regulation of protein polymerization"/>
    <att type="string" name="Category" value="GO Biological Processes"/>
    <att type="real" name="LogP" value="-3.228390922856721"/>
    <att type="real" name="Log(q-value)" value="-0.4666202507613799"/>
    <att type="integer" name="GROUP_ID" value="1"/>
    <att type="string" name="Hits" value="CAPG|TMSB4X|TMSB4Y|KIRREL1|SLAIN1"/>
    <att type="real" name="Enrichment" value="7.424732764538589"/>
    <att type="real" name="Z-score" value="5.298899176405314"/>
    <att type="integer" name="#GeneInGOAndHitList" value="5"/>
    <att type="integer" name="#GeneInGO" value="206"/>
    <att type="integer" name="#GeneInHitList" value="99"/>
    <att type="integer" name="#TotalGeneInLibrary" value="30284"/>
    <att type="real" name="%InGO" value="5.05050505050505"/>
    <att type="real" name="STDV %InGO" value="2.200878850596578"/>
    <att type="real" name="BestLogPInGroup" value="-5.30246431563671"/>
    <att type="real" name="BestEnrichmentInGroup" value="15.554185927067284"/>
    <att type="integer" name="FirstInGroupByEnrichment" value="0"/>
    <att type="integer" name="FirstInGroupByLogP" value="0"/>
    <att type="string" name="GeneID" value="822|7114|9087|55243|122060"/>
    <att type="integer" name="_RANK_" value="1"/>
    <att type="string" name="_PATTERN_" value="M1"/>
    <att type="string" name="CLUSTER_LABEL" value=" "/>
    <att type="integer" name="#COUNT_001" value="5"/>
    <att type="integer" name="_MEMBER_MyList" value="1"/>
    <att type="real" name="_LogP_MyList" value="-3.228390922856721"/>
    <att type="string" name="Gene" value="GO:0032271"/>
    <att type="integer" name="GiniIndex" value="0"/>
    <att type="integer" name="CategoryID" value="19"/>
    <att type="string" name="PARENT_GO" value="19_GO:0050789 regulation of biological process"/>
    <att type="integer" name="EvidenceCutoff" value="0"/>
    <graphics type="CIRCLE" x="220.44317776256042" y="413.07552140466623"/>
  </node>
  <node label="GO:1904064" id="10">
    <att type="string" name="canonicalName" value="GO:1904064"/>
    <att type="string" name="Description" value="positive regulation of cation transmembrane transport"/>
    <att type="string" name="Category" value="GO Biological Processes"/>
    <att type="real" name="LogP" value="-5.1258059509818725"/>
    <att type="real" name="Log(q-value)" value="-1.2595974026239285"/>
    <att type="integer" name="GROUP_ID" value="2"/>
    <att type="string" name="Hits" value="ANK3|CAPN3|FXYD3|PLP1|TMSB4X|FXYD5"/>
    <att type="real" name="Enrichment" value="12.925309432351687"/>
    <att type="real" name="Z-score" value="8.157352912557265"/>
    <att type="integer" name="#GeneInGOAndHitList" value="6"/>
    <att type="integer" name="#GeneInGO" value="142"/>
    <att type="integer" name="#GeneInHitList" value="99"/>
    <att type="integer" name="#TotalGeneInLibrary" value="30284"/>
    <att type="real" name="%InGO" value="6.0606060606060606"/>
    <att type="real" name="STDV %InGO" value="2.3980835366759585"/>
    <att type="real" name="BestLogPInGroup" value="-5.204600700190775"/>
    <att type="real" name="BestEnrichmentInGroup" value="41.71349862258953"/>
    <att type="integer" name="FirstInGroupByEnrichment" value="0"/>
    <att type="integer" name="FirstInGroupByLogP" value="0"/>
    <att type="string" name="GeneID" value="288|825|5349|5354|7114|53827"/>
    <att type="integer" name="_RANK_" value="1"/>
    <att type="string" name="_PATTERN_" value="M1"/>
    <att type="string" name="CLUSTER_LABEL" value=" "/>
    <att type="integer" name="#COUNT_001" value="6"/>
    <att type="integer" name="_MEMBER_MyList" value="1"/>
    <att type="real" name="_LogP_MyList" value="-5.1258059509818725"/>
    <att type="string" name="Gene" value="GO:1904064"/>
    <att type="integer" name="GiniIndex" value="0"/>
    <att type="integer" name="CategoryID" value="19"/>
    <att type="string" name="PARENT_GO" value="19_GO:0051179 localization"/>
    <att type="integer" name="EvidenceCutoff" value="0"/>
    <graphics type="CIRCLE" x="216.84930235003998" y="386.77486138973376"/>
  </node>
  <node label="GO:0034767" id="11">
    <att type="string" name="canonicalName" value="GO:0034767"/>
    <att type="string" name="Description" value="positive regulation of monoatomic ion transmembrane transport"/>
    <att type="string" name="Category" value="GO Biological Processes"/>
    <att type="real" name="LogP" value="-4.9567817879587235"/>
    <att type="real" name="Log(q-value)" value="-1.2155119762090794"/>
    <att type="integer" name="GROUP_ID" value="2"/>
    <att type="string" name="Hits" value="ANK3|CAPN3|FXYD3|PLP1|TMSB4X|FXYD5"/>
    <att type="real" name="Enrichment" value="12.074960127591707"/>
    <att type="real" name="Z-score" value="7.839194526207292"/>
    <att type="integer" name="#GeneInGOAndHitList" value="6"/>
    <att type="integer" name="#GeneInGO" value="152"/>
    <att type="integer" name="#GeneInHitList" value="99"/>
    <att type="integer" name="#TotalGeneInLibrary" value="30284"/>
    <att type="real" name="%InGO" value="6.0606060606060606"/>
    <att type="real" name="STDV %InGO" value="2.3980835366759585"/>
    <att type="real" name="BestLogPInGroup" value="-5.204600700190775"/>
    <att type="real" name="BestEnrichmentInGroup" value="41.71349862258953"/>
    <att type="integer" name="FirstInGroupByEnrichment" value="0"/>
    <att type="integer" name="FirstInGroupByLogP" value="0"/>
    <att type="string" name="GeneID" value="288|825|5349|5354|7114|53827"/>
    <att type="integer" name="_RANK_" value="1"/>
    <att type="string" name="_PATTERN_" value="M1"/>
    <att type="string" name="CLUSTER_LABEL" value=" "/>
    <att type="integer" name="#COUNT_001" value="6"/>
    <att type="integer" name="_MEMBER_MyList" value="1"/>
    <att type="real" name="_LogP_MyList" value="-4.9567817879587235"/>
    <att type="string" name="Gene" value="GO:0034767"/>
    <att type="integer" name="GiniIndex" value="0"/>
    <att type="integer" name="CategoryID" value="19"/>
    <att type="string" name="PARENT_GO" value="19_GO:0051179 localization"/>
    <att type="integer" name="EvidenceCutoff" value="0"/>
    <graphics type="CIRCLE" x="373.94654338261194" y="307.608422950323"/>
  </node>
  <node label="GO:1902307" id="12">
    <att type="string" name="canonicalName" value="GO:1902307"/>
    <att type="string" name="Description" value="positive regulation of sodium ion transmembrane transport"/>
    <att type="string" name="Category" value="GO Biological Processes"/>
    <att type="real" name="LogP" value="-4.302062824737159"/>
    <att type="real" name="Log(q-value)" value="-0.8018256449975774"/>
    <att type="integer" name="GROUP_ID" value="2"/>
    <att type="string" name="Hits" value="ANK3|FXYD3|FXYD5"/>
    <att type="real" name="Enrichment" value="41.71349862258953"/>
    <att type="real" name="Z-score" value="10.94012808136653"/>
    <att type="integer" name="#GeneInGOAndHitList" value="3"/>
    <att type="integer" name="#GeneInGO" value="22"/>
    <att type="integer" name="#GeneInHitList" value="99"/>
    <att type="integer" name="#TotalGeneInLibrary" value="30284"/>
    <att type="real" name="%InGO" value="3.0303030303030303"/>
    <att type="real" name="STDV %InGO" value="1.7228340715604882"/>
    <att type="real" name="BestLogPInGroup" value="-5.204600700190775"/>
    <att type="real" name="BestEnrichmentInGroup" value="41.71349862258953"/>
    <att type="integer" name="FirstInGroupByEnrichment" value="0"/>
    <att type="integer" name="FirstInGroupByLogP" value="0"/>
    <att type="string" name="GeneID" value="288|5349|53827"/>
    <att type="integer" name="_RANK_" value="1"/>
    <att type="string" name="_PATTERN_" value="M1"/>
    <att type="string" name="CLUSTER_LABEL" value=" "/>
    <att type="integer" name="#COUNT_001" value="3"/>
    <att type="integer" name="_MEMBER_MyList" value="1"/>
    <att type="real" name="_LogP_MyList" value="-4.302062824737159"/>
    <att type="string" name="Gene" value="GO:1902307"/>
    <att type="integer" name="GiniIndex" value="0"/>
    <att type="integer" name="CategoryID" value="19"/>
    <att type="string" name="PARENT_GO" value="19_GO:0051179 localization"/>
    <att type="integer" name="EvidenceCutoff" value="0"/>
    <graphics type="CIRCLE" x="374.17664673523836" y="302.8230464830066"/>
  </node>
  <node label="GO:0043270" id="13">
    <att type="string" name="canonicalName" value="GO:0043270"/>
    <att type="string" name="Description" value="positive regulation of monoatomic ion transport"/>
    <att type="string" name="Category" value="GO Biological Processes"/>
    <att type="real" name="LogP" value="-4.168504066245619"/>
    <att type="real" name="Log(q-value)" value="-0.7282642501599563"/>
    <att type="integer" name="GROUP_ID" value="2"/>
    <att type="string" name="Hits" value="ANK3|CAPN3|FXYD3|PLP1|TMSB4X|FXYD5"/>
    <att type="real" name="Enrichment" value="8.739971139971141"/>
    <att type="real" name="Z-score" value="6.445770618373373"/>
    <att type="integer" name="#GeneInGOAndHitList" value="6"/>
    <att type="integer" name="#GeneInGO" value="210"/>
    <att type="integer" name="#GeneInHitList" value="99"/>
    <att type="integer" name="#TotalGeneInLibrary" value="30284"/>
    <att type="real" name="%InGO" value="6.0606060606060606"/>
    <att type="real" name="STDV %InGO" value="2.3980835366759585"/>
    <att type="real" name="BestLogPInGroup" value="-5.204600700190775"/>
    <att type="real" name="BestEnrichmentInGroup" value="41.71349862258953"/>
    <att type="integer" name="FirstInGroupByEnrichment" value="0"/>
    <att type="integer" name="FirstInGroupByLogP" value="0"/>
    <att type="string" name="GeneID" value="288|825|5349|5354|7114|53827"/>
    <att type="integer" name="_RANK_" value="1"/>
    <att type="string" name="_PATTERN_" value="M1"/>
    <att type="string" name="CLUSTER_LABEL" value=" "/>
    <att type="integer" name="#COUNT_001" value="6"/>
    <att type="integer" name="_MEMBER_MyList" value="1"/>
    <att type="real" name="_LogP_MyList" value="-4.168504066245619"/>
    <att type="string" name="Gene" value="GO:0043270"/>
    <att type="integer" name="GiniIndex" value="0"/>
    <att type="integer" name="CategoryID" value="19"/>
    <att type="string" name="PARENT_GO" value="19_GO:0051179 localization"/>
    <att type="integer" name="EvidenceCutoff" value="0"/>
    <graphics type="CIRCLE" x="229.71395390595546" y="253.6051745339111"/>
  </node>
  <node label="GO:0010765" id="14">
    <att type="string" name="canonicalName" value="GO:0010765"/>
    <att type="string" name="Description" value="positive regulation of sodium ion transport"/>
    <att type="string" name="Category" value="GO Biological Processes"/>
    <att type="real" name="LogP" value="-3.6503099878705316"/>
    <att type="real" name="Log(q-value)" value="-0.6445047380789358"/>
    <att type="integer" name="GROUP_ID" value="2"/>
    <att type="string" name="Hits" value="ANK3|FXYD3|FXYD5"/>
    <att type="real" name="Enrichment" value="25.49158249158249"/>
    <att type="real" name="Z-score" value="8.420564776591222"/>
    <att type="integer" name="#GeneInGOAndHitList" value="3"/>
    <att type="integer" name="#GeneInGO" value="36"/>
    <att type="integer" name="#GeneInHitList" value="99"/>
    <att type="integer" name="#TotalGeneInLibrary" value="30284"/>
    <att type="real" name="%InGO" value="3.0303030303030303"/>
    <att type="real" name="STDV %InGO" value="1.7228340715604882"/>
    <att type="real" name="BestLogPInGroup" value="-5.204600700190775"/>
    <att type="real" name="BestEnrichmentInGroup" value="41.71349862258953"/>
    <att type="integer" name="FirstInGroupByEnrichment" value="0"/>
    <att type="integer" name="FirstInGroupByLogP" value="0"/>
    <att type="string" name="GeneID" value="288|5349|53827"/>
    <att type="integer" name="_RANK_" value="1"/>
    <att type="string" name="_PATTERN_" value="M1"/>
    <att type="string" name="CLUSTER_LABEL" value=" "/>
    <att type="integer" name="#COUNT_001" value="3"/>
    <att type="integer" name="_MEMBER_MyList" value="1"/>
    <att type="real" name="_LogP_MyList" value="-3.6503099878705316"/>
    <att type="string" name="Gene" value="GO:0010765"/>
    <att type="integer" name="GiniIndex" value="0"/>
    <att type="integer" name="CategoryID" value="19"/>
    <att type="string" name="PARENT_GO" value="19_GO:0051179 localization"/>
    <att type="integer" name="EvidenceCutoff" value="0"/>
    <graphics type="CIRCLE" x="383.6296836084475" y="361.51866510826176"/>
  </node>
  <node label="GO:1904062" id="15">
    <att type="string" name="canonicalName" value="GO:1904062"/>
    <att type="string" name="Description" value="regulation of monoatomic cation transmembrane transport"/>
    <att type="string" name="Category" value="GO Biological Processes"/>
    <att type="real" name="LogP" value="-3.2497659275368993"/>
    <att type="real" name="Log(q-value)" value="-0.4666202507613799"/>
    <att type="integer" name="GROUP_ID" value="2"/>
    <att type="string" name="Hits" value="ANK3|CAPN3|FXYD3|PLP1|TMSB4X|FXYD5"/>
    <att type="real" name="Enrichment" value="5.901588229562506"/>
    <att type="real" name="Z-score" value="4.975919749983856"/>
    <att type="integer" name="#GeneInGOAndHitList" value="6"/>
    <att type="integer" name="#GeneInGO" value="311"/>
    <att type="integer" name="#GeneInHitList" value="99"/>
    <att type="integer" name="#TotalGeneInLibrary" value="30284"/>
    <att type="real" name="%InGO" value="6.0606060606060606"/>
    <att type="real" name="STDV %InGO" value="2.3980835366759585"/>
    <att type="real" name="BestLogPInGroup" value="-5.204600700190775"/>
    <att type="real" name="BestEnrichmentInGroup" value="41.71349862258953"/>
    <att type="integer" name="FirstInGroupByEnrichment" value="0"/>
    <att type="integer" name="FirstInGroupByLogP" value="0"/>
    <att type="string" name="GeneID" value="288|825|5349|5354|7114|53827"/>
    <att type="integer" name="_RANK_" value="1"/>
    <att type="string" name="_PATTERN_" value="M1"/>
    <att type="string" name="CLUSTER_LABEL" value=" "/>
    <att type="integer" name="#COUNT_001" value="6"/>
    <att type="integer" name="_MEMBER_MyList" value="1"/>
    <att type="real" name="_LogP_MyList" value="-3.2497659275368993"/>
    <att type="string" name="Gene" value="GO:1904062"/>
    <att type="integer" name="GiniIndex" value="0"/>
    <att type="integer" name="CategoryID" value="19"/>
    <att type="string" name="PARENT_GO" value="19_GO:0051179 localization"/>
    <att type="integer" name="EvidenceCutoff" value="0"/>
    <graphics type="CIRCLE" x="394.7704666625933" y="259.5630156326912"/>
  </node>
  <node label="GO:1902305" id="16">
    <att type="string" name="canonicalName" value="GO:1902305"/>
    <att type="string" name="Description" value="regulation of sodium ion transmembrane transport"/>
    <att type="string" name="Category" value="GO Biological Processes"/>
    <att type="real" name="LogP" value="-3.2008475906365104"/>
    <att type="real" name="Log(q-value)" value="-0.46157638804793727"/>
    <att type="integer" name="GROUP_ID" value="2"/>
    <att type="string" name="Hits" value="ANK3|FXYD3|FXYD5"/>
    <att type="real" name="Enrichment" value="17.994058229352348"/>
    <att type="real" name="Z-score" value="6.9560552609475454"/>
    <att type="integer" name="#GeneInGOAndHitList" value="3"/>
    <att type="integer" name="#GeneInGO" value="51"/>
    <att type="integer" name="#GeneInHitList" value="99"/>
    <att type="integer" name="#TotalGeneInLibrary" value="30284"/>
    <att type="real" name="%InGO" value="3.0303030303030303"/>
    <att type="real" name="STDV %InGO" value="1.7228340715604882"/>
    <att type="real" name="BestLogPInGroup" value="-5.204600700190775"/>
    <att type="real" name="BestEnrichmentInGroup" value="41.71349862258953"/>
    <att type="integer" name="FirstInGroupByEnrichment" value="0"/>
    <att type="integer" name="FirstInGroupByLogP" value="0"/>
    <att type="string" name="GeneID" value="288|5349|53827"/>
    <att type="integer" name="_RANK_" value="1"/>
    <att type="string" name="_PATTERN_" value="M1"/>
    <att type="string" name="CLUSTER_LABEL" value=" "/>
    <att type="integer" name="#COUNT_001" value="3"/>
    <att type="integer" name="_MEMBER_MyList" value="1"/>
    <att type="real" name="_LogP_MyList" value="-3.2008475906365104"/>
    <att type="string" name="Gene" value="GO:1902305"/>
    <att type="integer" name="GiniIndex" value="0"/>
    <att type="integer" name="CategoryID" value="19"/>
    <att type="string" name="PARENT_GO" value="19_GO:0051179 localization"/>
    <att type="integer" name="EvidenceCutoff" value="0"/>
    <graphics type="CIRCLE" x="383.04911695431554" y="293.383755436254"/>
  </node>
  <node label="GO:0043269" id="17">
    <att type="string" name="canonicalName" value="GO:0043269"/>
    <att type="string" name="Description" value="regulation of monoatomic ion transport"/>
    <att type="string" name="Category" value="GO Biological Processes"/>
    <att type="real" name="LogP" value="-3.032724483292457"/>
    <att type="real" name="Log(q-value)" value="-0.3818993958028505"/>
    <att type="integer" name="GROUP_ID" value="2"/>
    <att type="string" name="Hits" value="ANK3|CAPN3|OPRD1|FXYD3|PLP1|TMSB4X|FXYD5"/>
    <att type="real" name="Enrichment" value="4.536637562061291"/>
    <att type="real" name="Z-score" value="4.43493698791439"/>
    <att type="integer" name="#GeneInGOAndHitList" value="7"/>
    <att type="integer" name="#GeneInGO" value="472"/>
    <att type="integer" name="#GeneInHitList" value="99"/>
    <att type="integer" name="#TotalGeneInLibrary" value="30284"/>
    <att type="real" name="%InGO" value="7.070707070707071"/>
    <att type="real" name="STDV %InGO" value="2.5762626767677763"/>
    <att type="real" name="BestLogPInGroup" value="-5.204600700190775"/>
    <att type="real" name="BestEnrichmentInGroup" value="41.71349862258953"/>
    <att type="integer" name="FirstInGroupByEnrichment" value="0"/>
    <att type="integer" name="FirstInGroupByLogP" value="0"/>
    <att type="string" name="GeneID" value="288|825|4985|5349|5354|7114|53827"/>
    <att type="integer" name="_RANK_" value="1"/>
    <att type="string" name="_PATTERN_" value="M1"/>
    <att type="string" name="CLUSTER_LABEL" value=" "/>
    <att type="integer" name="#COUNT_001" value="7"/>
    <att type="integer" name="_MEMBER_MyList" value="1"/>
    <att type="real" name="_LogP_MyList" value="-3.032724483292457"/>
    <att type="string" name="Gene" value="GO:0043269"/>
    <att type="integer" name="GiniIndex" value="0"/>
    <att type="integer" name="CategoryID" value="19"/>
    <att type="string" name="PARENT_GO" value="19_GO:0051179 localization"/>
    <att type="integer" name="EvidenceCutoff" value="0"/>
    <graphics type="CIRCLE" x="427.4226002659913" y="249.26666578567364"/>
  </node>
  <node label="GO:0034765" id="18">
    <att type="string" name="canonicalName" value="GO:0034765"/>
    <att type="string" name="Description" value="regulation of monoatomic ion transmembrane transport"/>
    <att type="string" name="Category" value="GO Biological Processes"/>
    <att type="real" name="LogP" value="-3.015852852633147"/>
    <att type="real" name="Log(q-value)" value="-0.3818993958028505"/>
    <att type="integer" name="GROUP_ID" value="2"/>
    <att type="string" name="Hits" value="ANK3|CAPN3|FXYD3|PLP1|TMSB4X|FXYD5"/>
    <att type="real" name="Enrichment" value="5.319982433025912"/>
    <att type="real" name="Z-score" value="4.621621114432035"/>
    <att type="integer" name="#GeneInGOAndHitList" value="6"/>
    <att type="integer" name="#GeneInGO" value="345"/>
    <att type="integer" name="#GeneInHitList" value="99"/>
    <att type="integer" name="#TotalGeneInLibrary" value="30284"/>
    <att type="real" name="%InGO" value="6.0606060606060606"/>
    <att type="real" name="STDV %InGO" value="2.3980835366759585"/>
    <att type="real" name="BestLogPInGroup" value="-5.204600700190775"/>
    <att type="real" name="BestEnrichmentInGroup" value="41.71349862258953"/>
    <att type="integer" name="FirstInGroupByEnrichment" value="0"/>
    <att type="integer" name="FirstInGroupByLogP" value="0"/>
    <att type="string" name="GeneID" value="288|825|5349|5354|7114|53827"/>
    <att type="integer" name="_RANK_" value="1"/>
    <att type="string" name="_PATTERN_" value="M1"/>
    <att type="string" name="CLUSTER_LABEL" value=" "/>
    <att type="integer" name="#COUNT_001" value="6"/>
    <att type="integer" name="_MEMBER_MyList" value="1"/>
    <att type="real" name="_LogP_MyList" value="-3.015852852633147"/>
    <att type="string" name="Gene" value="GO:0034765"/>
    <att type="integer" name="GiniIndex" value="0"/>
    <att type="integer" name="CategoryID" value="19"/>
    <att type="string" name="PARENT_GO" value="19_GO:0051179 localization"/>
    <att type="integer" name="EvidenceCutoff" value="0"/>
    <graphics type="CIRCLE" x="299.6767984621184" y="248.17572979583335"/>
  </node>
  <node label="GO:0050865" id="19">
    <att type="string" name="canonicalName" value="GO:0050865"/>
    <att type="string" name="Description" value="regulation of cell activation"/>
    <att type="string" name="Category" value="GO Biological Processes"/>
    <att type="real" name="LogP" value="-3.5311540094414418"/>
    <att type="real" name="Log(q-value)" value="-0.6349822377060544"/>
    <att type="integer" name="GROUP_ID" value="3"/>
    <att type="string" name="Hits" value="APP|AXL|CAPN3|MDK|RAC2|SYK|DUSP10|CALHM2|TWSG1"/>
    <att type="real" name="Enrichment" value="4.216065710705833"/>
    <att type="real" name="Z-score" value="4.758058808925784"/>
    <att type="integer" name="#GeneInGOAndHitList" value="9"/>
    <att type="integer" name="#GeneInGO" value="653"/>
    <att type="integer" name="#GeneInHitList" value="99"/>
    <att type="integer" name="#TotalGeneInLibrary" value="30284"/>
    <att type="real" name="%InGO" value="9.090909090909092"/>
    <att type="real" name="STDV %InGO" value="2.889280573471492"/>
    <att type="real" name="BestLogPInGroup" value="-3.98362324612158"/>
    <att type="real" name="BestEnrichmentInGroup" value="10.428374655647383"/>
    <att type="integer" name="FirstInGroupByEnrichment" value="0"/>
    <att type="integer" name="FirstInGroupByLogP" value="0"/>
    <att type="string" name="GeneID" value="351|558|825|4192|5880|6850|11221|51063|57045"/>
    <att type="integer" name="_RANK_" value="1"/>
    <att type="string" name="_PATTERN_" value="M1"/>
    <att type="string" name="CLUSTER_LABEL" value=" "/>
    <att type="integer" name="#COUNT_001" value="9"/>
    <att type="integer" name="_MEMBER_MyList" value="1"/>
    <att type="real" name="_LogP_MyList" value="-3.5311540094414418"/>
    <att type="string" name="Gene" value="GO:0050865"/>
    <att type="integer" name="GiniIndex" value="0"/>
    <att type="integer" name="CategoryID" value="19"/>
    <att type="string" name="PARENT_GO" value="19_GO:0032501 multicellular organismal process"/>
    <att type="integer" name="EvidenceCutoff" value="0"/>
    <graphics type="CIRCLE" x="274.9227183924048" y="245.275096441831"/>
  </node>
  <node label="GO:0050728" id="20">
    <att type="string" name="canonicalName" value="GO:0050728"/>
    <att type="string" name="Description" value="negative regulation of inflammatory response"/>
    <att type="string" name="Category" value="GO Biological Processes"/>
    <att type="real" name="LogP" value="-3.2188854468124872"/>
    <att type="real" name="Log(q-value)" value="-0.4666202507613799"/>
    <att type="integer" name="GROUP_ID" value="3"/>
    <att type="string" name="Hits" value="MDK|PPARG|SYK|TMSB4X|DUSP10"/>
    <att type="real" name="Enrichment" value="7.3888644903137655"/>
    <att type="real" name="Z-score" value="5.282178181814826"/>
    <att type="integer" name="#GeneInGOAndHitList" value="5"/>
    <att type="integer" name="#GeneInGO" value="207"/>
    <att type="integer" name="#GeneInHitList" value="99"/>
    <att type="integer" name="#TotalGeneInLibrary" value="30284"/>
    <att type="real" name="%InGO" value="5.05050505050505"/>
    <att type="real" name="STDV %InGO" value="2.200878850596578"/>
    <att type="real" name="BestLogPInGroup" value="-3.98362324612158"/>
    <att type="real" name="BestEnrichmentInGroup" value="10.428374655647383"/>
    <att type="integer" name="FirstInGroupByEnrichment" value="0"/>
    <att type="integer" name="FirstInGroupByLogP" value="0"/>
    <att type="string" name="GeneID" value="4192|5468|6850|7114|11221"/>
    <att type="integer" name="_RANK_" value="1"/>
    <att type="string" name="_PATTERN_" value="M1"/>
    <att type="string" name="CLUSTER_LABEL" value=" "/>
    <att type="integer" name="#COUNT_001" value="5"/>
    <att type="integer" name="_MEMBER_MyList" value="1"/>
    <att type="real" name="_LogP_MyList" value="-3.2188854468124872"/>
    <att type="string" name="Gene" value="GO:0050728"/>
    <att type="integer" name="GiniIndex" value="0"/>
    <att type="integer" name="CategoryID" value="19"/>
    <att type="string" name="PARENT_GO" value="19_GO:0048519 negative regulation of biological process"/>
    <att type="integer" name="EvidenceCutoff" value="0"/>
    <graphics type="CIRCLE" x="417.94934709736435" y="237.3790382907368"/>
  </node>
  <node label="GO:0010720" id="21">
    <att type="string" name="canonicalName" value="GO:0010720"/>
    <att type="string" name="Description" value="positive regulation of cell development"/>
    <att type="string" name="Category" value="GO Biological Processes"/>
    <att type="real" name="LogP" value="-3.1705997353718893"/>
    <att type="real" name="Log(q-value)" value="-0.4536884084684021"/>
    <att type="integer" name="GROUP_ID" value="3"/>
    <att type="string" name="Hits" value="AXL|DCT|L1CAM|MDK|MME|SYK|DUSP10"/>
    <att type="real" name="Enrichment" value="4.790364495062482"/>
    <att type="real" name="Z-score" value="4.623582541623482"/>
    <att type="integer" name="#GeneInGOAndHitList" value="7"/>
    <att type="integer" name="#GeneInGO" value="447"/>
    <att type="integer" name="#GeneInHitList" value="99"/>
    <att type="integer" name="#TotalGeneInLibrary" value="30284"/>
    <att type="real" name="%InGO" value="7.070707070707071"/>
    <att type="real" name="STDV %InGO" value="2.5762626767677763"/>
    <att type="real" name="BestLogPInGroup" value="-3.98362324612158"/>
    <att type="real" name="BestEnrichmentInGroup" value="10.428374655647383"/>
    <att type="integer" name="FirstInGroupByEnrichment" value="0"/>
    <att type="integer" name="FirstInGroupByLogP" value="0"/>
    <att type="string" name="GeneID" value="558|1638|3897|4192|4311|6850|11221"/>
    <att type="integer" name="_RANK_" value="1"/>
    <att type="string" name="_PATTERN_" value="M1"/>
    <att type="string" name="CLUSTER_LABEL" value=" "/>
    <att type="integer" name="#COUNT_001" value="7"/>
    <att type="integer" name="_MEMBER_MyList" value="1"/>
    <att type="real" name="_LogP_MyList" value="-3.1705997353718893"/>
    <att type="string" name="Gene" value="GO:0010720"/>
    <att type="integer" name="GiniIndex" value="0"/>
    <att type="integer" name="CategoryID" value="19"/>
    <att type="string" name="PARENT_GO" value="19_GO:0032502 developmental process"/>
    <att type="integer" name="EvidenceCutoff" value="0"/>
    <graphics type="CIRCLE" x="396.6608488667132" y="210.19541270930944"/>
  </node>
  <node label="GO:0045621" id="22">
    <att type="string" name="canonicalName" value="GO:0045621"/>
    <att type="string" name="Description" value="positive regulation of lymphocyte differentiation"/>
    <att type="string" name="Category" value="GO Biological Processes"/>
    <att type="real" name="LogP" value="-2.965761748224214"/>
    <att type="real" name="Log(q-value)" value="-0.36622151460413666"/>
    <att type="integer" name="GROUP_ID" value="3"/>
    <att type="string" name="Hits" value="AXL|MDK|SYK|DUSP10"/>
    <att type="real" name="Enrichment" value="8.931357369313575"/>
    <att type="real" name="Z-score" value="5.32852744818773"/>
    <att type="integer" name="#GeneInGOAndHitList" value="4"/>
    <att type="integer" name="#GeneInGO" value="137"/>
    <att type="integer" name="#GeneInHitList" value="99"/>
    <att type="integer" name="#TotalGeneInLibrary" value="30284"/>
    <att type="real" name="%InGO" value="4.040404040404041"/>
    <att type="real" name="STDV %InGO" value="1.9789690695126556"/>
    <att type="real" name="BestLogPInGroup" value="-3.98362324612158"/>
    <att type="real" name="BestEnrichmentInGroup" value="10.428374655647383"/>
    <att type="integer" name="FirstInGroupByEnrichment" value="0"/>
    <att type="integer" name="FirstInGroupByLogP" value="0"/>
    <att type="string" name="GeneID" value="558|4192|6850|11221"/>
    <att type="integer" name="_RANK_" value="1"/>
    <att type="string" name="_PATTERN_" value="M1"/>
    <att type="string" name="CLUSTER_LABEL" value=" "/>
    <att type="integer" name="#COUNT_001" value="4"/>
    <att type="integer" name="_MEMBER_MyList" value="1"/>
    <att type="real" name="_LogP_MyList" value="-2.965761748224214"/>
    <att type="string" name="Gene" value="GO:0045621"/>
    <att type="integer" name="GiniIndex" value="0"/>
    <att type="integer" name="CategoryID" value="19"/>
    <att type="string" name="PARENT_GO" value="19_GO:0002376 immune system process"/>
    <att type="integer" name="EvidenceCutoff" value="0"/>
    <graphics type="CIRCLE" x="250.54321215239088" y="172.0891874016458"/>
  </node>
  <node label="GO:0050867" id="23">
    <att type="string" name="canonicalName" value="GO:0050867"/>
    <att type="string" name="Description" value="positive regulation of cell activation"/>
    <att type="string" name="Category" value="GO Biological Processes"/>
    <att type="real" name="LogP" value="-2.7339370162263217"/>
    <att type="real" name="Log(q-value)" value="-0.2421106408551557"/>
    <att type="integer" name="GROUP_ID" value="3"/>
    <att type="string" name="Hits" value="APP|AXL|CAPN3|MDK|SYK|DUSP10"/>
    <att type="real" name="Enrichment" value="4.682127396413111"/>
    <att type="real" name="Z-score" value="4.202287995487127"/>
    <att type="integer" name="#GeneInGOAndHitList" value="6"/>
    <att type="integer" name="#GeneInGO" value="392"/>
    <att type="integer" name="#GeneInHitList" value="99"/>
    <att type="integer" name="#TotalGeneInLibrary" value="30284"/>
    <att type="real" name="%InGO" value="6.0606060606060606"/>
    <att type="real" name="STDV %InGO" value="2.3980835366759585"/>
    <att type="real" name="BestLogPInGroup" value="-3.98362324612158"/>
    <att type="real" name="BestEnrichmentInGroup" value="10.428374655647383"/>
    <att type="integer" name="FirstInGroupByEnrichment" value="0"/>
    <att type="integer" name="FirstInGroupByLogP" value="0"/>
    <att type="string" name="GeneID" value="351|558|825|4192|6850|11221"/>
    <att type="integer" name="_RANK_" value="1"/>
    <att type="string" name="_PATTERN_" value="M1"/>
    <att type="string" name="CLUSTER_LABEL" value=" "/>
    <att type="integer" name="#COUNT_001" value="6"/>
    <att type="integer" name="_MEMBER_MyList" value="1"/>
    <att type="real" name="_LogP_MyList" value="-2.7339370162263217"/>
    <att type="string" name="Gene" value="GO:0050867"/>
    <att type="integer" name="GiniIndex" value="0"/>
    <att type="integer" name="CategoryID" value="19"/>
    <att type="string" name="PARENT_GO" value="19_GO:0032501 multicellular organismal process"/>
    <att type="integer" name="EvidenceCutoff" value="0"/>
    <graphics type="CIRCLE" x="197.5119591381922" y="267.3632780397317"/>
  </node>
  <node label="GO:0002683" id="24">
    <att type="string" name="canonicalName" value="GO:0002683"/>
    <att type="string" name="Description" value="negative regulation of immune system process"/>
    <att type="string" name="Category" value="GO Biological Processes"/>
    <att type="real" name="LogP" value="-2.5934769528332935"/>
    <att type="real" name="Log(q-value)" value="-0.1846456009992547"/>
    <att type="integer" name="GROUP_ID" value="3"/>
    <att type="string" name="Hits" value="APOD|AXL|MDK|PPARG|SYK|DUSP10|TWSG1"/>
    <att type="real" name="Enrichment" value="3.7966186689590944"/>
    <att type="real" name="Z-score" value="3.839457436157238"/>
    <att type="integer" name="#GeneInGOAndHitList" value="7"/>
    <att type="integer" name="#GeneInGO" value="564"/>
    <att type="integer" name="#GeneInHitList" value="99"/>
    <att type="integer" name="#TotalGeneInLibrary" value="30284"/>
    <att type="real" name="%InGO" value="7.070707070707071"/>
    <att type="real" name="STDV %InGO" value="2.5762626767677763"/>
    <att type="real" name="BestLogPInGroup" value="-3.98362324612158"/>
    <att type="real" name="BestEnrichmentInGroup" value="10.428374655647383"/>
    <att type="integer" name="FirstInGroupByEnrichment" value="0"/>
    <att type="integer" name="FirstInGroupByLogP" value="0"/>
    <att type="string" name="GeneID" value="347|558|4192|5468|6850|11221|57045"/>
    <att type="integer" name="_RANK_" value="1"/>
    <att type="string" name="_PATTERN_" value="M1"/>
    <att type="string" name="CLUSTER_LABEL" value=" "/>
    <att type="integer" name="#COUNT_001" value="7"/>
    <att type="integer" name="_MEMBER_MyList" value="1"/>
    <att type="real" name="_LogP_MyList" value="-2.5934769528332935"/>
    <att type="string" name="Gene" value="GO:0002683"/>
    <att type="integer" name="GiniIndex" value="0"/>
    <att type="integer" name="CategoryID" value="19"/>
    <att type="string" name="PARENT_GO" value="19_GO:0002376 immune system process"/>
    <att type="integer" name="EvidenceCutoff" value="0"/>
    <graphics type="CIRCLE" x="172.4842589042696" y="185.56983348966287"/>
  </node>
  <node label="GO:0034103" id="25">
    <att type="string" name="canonicalName" value="GO:0034103"/>
    <att type="string" name="Description" value="regulation of tissue remodeling"/>
    <att type="string" name="Category" value="GO Biological Processes"/>
    <att type="real" name="LogP" value="-2.5169927606432125"/>
    <att type="real" name="Log(q-value)" value="-0.15138656285445376"/>
    <att type="integer" name="GROUP_ID" value="3"/>
    <att type="string" name="Hits" value="MDK|PPARG|SYK"/>
    <att type="real" name="Enrichment" value="10.428374655647383"/>
    <att type="real" name="Z-score" value="5.072533395987972"/>
    <att type="integer" name="#GeneInGOAndHitList" value="3"/>
    <att type="integer" name="#GeneInGO" value="88"/>
    <att type="integer" name="#GeneInHitList" value="99"/>
    <att type="integer" name="#TotalGeneInLibrary" value="30284"/>
    <att type="real" name="%InGO" value="3.0303030303030303"/>
    <att type="real" name="STDV %InGO" value="1.7228340715604882"/>
    <att type="real" name="BestLogPInGroup" value="-3.98362324612158"/>
    <att type="real" name="BestEnrichmentInGroup" value="10.428374655647383"/>
    <att type="integer" name="FirstInGroupByEnrichment" value="0"/>
    <att type="integer" name="FirstInGroupByLogP" value="0"/>
    <att type="string" name="GeneID" value="4192|5468|6850"/>
    <att type="integer" name="_RANK_" value="1"/>
    <att type="string" name="_PATTERN_" value="M1"/>
    <att type="string" name="CLUSTER_LABEL" value=" "/>
    <att type="integer" name="#COUNT_001" value="3"/>
    <att type="integer" name="_MEMBER_MyList" value="1"/>
    <att type="real" name="_LogP_MyList" value="-2.5169927606432125"/>
    <att type="string" name="Gene" value="GO:0034103"/>
    <att type="integer" name="GiniIndex" value="0"/>
    <att type="integer" name="CategoryID" value="19"/>
    <att type="string" name="PARENT_GO" value="19_GO:0032501 multicellular organismal process"/>
    <att type="integer" name="EvidenceCutoff" value="0"/>
    <graphics type="CIRCLE" x="170.81452169754075" y="215.34896230967863"/>
  </node>
  <node label="GO:0002694" id="26">
    <att type="string" name="canonicalName" value="GO:0002694"/>
    <att type="string" name="Description" value="regulation of leukocyte activation"/>
    <att type="string" name="Category" value="GO Biological Processes"/>
    <att type="real" name="LogP" value="-2.4733828235126127"/>
    <att type="real" name="Log(q-value)" value="-0.12568821503255617"/>
    <att type="integer" name="GROUP_ID" value="3"/>
    <att type="string" name="Hits" value="AXL|MDK|RAC2|SYK|DUSP10|CALHM2|TWSG1"/>
    <att type="real" name="Enrichment" value="3.610949290544569"/>
    <att type="real" name="Z-score" value="3.677348814481549"/>
    <att type="integer" name="#GeneInGOAndHitList" value="7"/>
    <att type="integer" name="#GeneInGO" value="593"/>
    <att type="integer" name="#GeneInHitList" value="99"/>
    <att type="integer" name="#TotalGeneInLibrary" value="30284"/>
    <att type="real" name="%InGO" value="7.070707070707071"/>
    <att type="real" name="STDV %InGO" value="2.5762626767677763"/>
    <att type="real" name="BestLogPInGroup" value="-3.98362324612158"/>
    <att type="real" name="BestEnrichmentInGroup" value="10.428374655647383"/>
    <att type="integer" name="FirstInGroupByEnrichment" value="0"/>
    <att type="integer" name="FirstInGroupByLogP" value="0"/>
    <att type="string" name="GeneID" value="558|4192|5880|6850|11221|51063|57045"/>
    <att type="integer" name="_RANK_" value="1"/>
    <att type="string" name="_PATTERN_" value="M1"/>
    <att type="string" name="CLUSTER_LABEL" value=" "/>
    <att type="integer" name="#COUNT_001" value="7"/>
    <att type="integer" name="_MEMBER_MyList" value="1"/>
    <att type="real" name="_LogP_MyList" value="-2.4733828235126127"/>
    <att type="string" name="Gene" value="GO:0002694"/>
    <att type="integer" name="GiniIndex" value="0"/>
    <att type="integer" name="CategoryID" value="19"/>
    <att type="string" name="PARENT_GO" value="19_GO:0002376 immune system process"/>
    <att type="integer" name="EvidenceCutoff" value="0"/>
    <graphics type="CIRCLE" x="435.9674897668403" y="224.32815327935577"/>
  </node>
  <node label="GO:0031348" id="27">
    <att type="string" name="canonicalName" value="GO:0031348"/>
    <att type="string" name="Description" value="negative regulation of defense response"/>
    <att type="string" name="Category" value="GO Biological Processes"/>
    <att type="real" name="LogP" value="-2.461147243222621"/>
    <att type="real" name="Log(q-value)" value="-0.11848267244586388"/>
    <att type="integer" name="GROUP_ID" value="3"/>
    <att type="string" name="Hits" value="MDK|PPARG|SYK|TMSB4X|DUSP10"/>
    <att type="real" name="Enrichment" value="4.96589269316542"/>
    <att type="real" name="Z-score" value="4.006368871314442"/>
    <att type="integer" name="#GeneInGOAndHitList" value="5"/>
    <att type="integer" name="#GeneInGO" value="308"/>
    <att type="integer" name="#GeneInHitList" value="99"/>
    <att type="integer" name="#TotalGeneInLibrary" value="30284"/>
    <att type="real" name="%InGO" value="5.05050505050505"/>
    <att type="real" name="STDV %InGO" value="2.200878850596578"/>
    <att type="real" name="BestLogPInGroup" value="-3.98362324612158"/>
    <att type="real" name="BestEnrichmentInGroup" value="10.428374655647383"/>
    <att type="integer" name="FirstInGroupByEnrichment" value="0"/>
    <att type="integer" name="FirstInGroupByLogP" value="0"/>
    <att type="string" name="GeneID" value="4192|5468|6850|7114|11221"/>
    <att type="integer" name="_RANK_" value="1"/>
    <att type="string" name="_PATTERN_" value="M1"/>
    <att type="string" name="CLUSTER_LABEL" value=" "/>
    <att type="integer" name="#COUNT_001" value="5"/>
    <att type="integer" name="_MEMBER_MyList" value="1"/>
    <att type="real" name="_LogP_MyList" value="-2.461147243222621"/>
    <att type="string" name="Gene" value="GO:0031348"/>
    <att type="integer" name="GiniIndex" value="0"/>
    <att type="integer" name="CategoryID" value="19"/>
    <att type="string" name="PARENT_GO" value="19_GO:0048519 negative regulation of biological process"/>
    <att type="integer" name="EvidenceCutoff" value="0"/>
    <graphics type="CIRCLE" x="238.53497211353636" y="314.8078728962053"/>
  </node>
  <node label="GO:0032368" id="28">
    <att type="string" name="canonicalName" value="GO:0032368"/>
    <att type="string" name="Description" value="regulation of lipid transport"/>
    <att type="string" name="Category" value="GO Biological Processes"/>
    <att type="real" name="LogP" value="-3.770283959055839"/>
    <att type="real" name="Log(q-value)" value="-0.6530227368019523"/>
    <att type="integer" name="GROUP_ID" value="4"/>
    <att type="string" name="Hits" value="APOC1|PLTP|PPARG|SYK|ATP8A1"/>
    <att type="real" name="Enrichment" value="9.742006047738531"/>
    <att type="real" name="Z-score" value="6.289330838172347"/>
    <att type="integer" name="#GeneInGOAndHitList" value="5"/>
    <att type="integer" name="#GeneInGO" value="157"/>
    <att type="integer" name="#GeneInHitList" value="99"/>
    <att type="integer" name="#TotalGeneInLibrary" value="30284"/>
    <att type="real" name="%InGO" value="5.05050505050505"/>
    <att type="real" name="STDV %InGO" value="2.200878850596578"/>
    <att type="real" name="BestLogPInGroup" value="-3.9340307554536955"/>
    <att type="real" name="BestEnrichmentInGroup" value="31.644723092998955"/>
    <att type="integer" name="FirstInGroupByEnrichment" value="0"/>
    <att type="integer" name="FirstInGroupByLogP" value="0"/>
    <att type="string" name="GeneID" value="341|5360|5468|6850|10396"/>
    <att type="integer" name="_RANK_" value="1"/>
    <att type="string" name="_PATTERN_" value="M1"/>
    <att type="string" name="CLUSTER_LABEL" value=" "/>
    <att type="integer" name="#COUNT_001" value="5"/>
    <att type="integer" name="_MEMBER_MyList" value="1"/>
    <att type="real" name="_LogP_MyList" value="-3.770283959055839"/>
    <att type="string" name="Gene" value="GO:0032368"/>
    <att type="integer" name="GiniIndex" value="0"/>
    <att type="integer" name="CategoryID" value="19"/>
    <att type="string" name="PARENT_GO" value="19_GO:0051179 localization"/>
    <att type="integer" name="EvidenceCutoff" value="0"/>
    <graphics type="CIRCLE" x="311.88663069637846" y="425.31463155828646"/>
  </node>
  <node label="GO:0015748" id="29">
    <att type="string" name="canonicalName" value="GO:0015748"/>
    <att type="string" name="Description" value="organophosphate ester transport"/>
    <att type="string" name="Category" value="GO Biological Processes"/>
    <att type="real" name="LogP" value="-3.6336688002076913"/>
    <att type="real" name="Log(q-value)" value="-0.6445047380789358"/>
    <att type="integer" name="GROUP_ID" value="4"/>
    <att type="string" name="Hits" value="APOC1|PLTP|ATP8A1|CALHM2|SLC17A9"/>
    <att type="real" name="Enrichment" value="9.104136604136604"/>
    <att type="real" name="Z-score" value="6.032317684380588"/>
    <att type="integer" name="#GeneInGOAndHitList" value="5"/>
    <att type="integer" name="#GeneInGO" value="168"/>
    <att type="integer" name="#GeneInHitList" value="99"/>
    <att type="integer" name="#TotalGeneInLibrary" value="30284"/>
    <att type="real" name="%InGO" value="5.05050505050505"/>
    <att type="real" name="STDV %InGO" value="2.200878850596578"/>
    <att type="real" name="BestLogPInGroup" value="-3.9340307554536955"/>
    <att type="real" name="BestEnrichmentInGroup" value="31.644723092998955"/>
    <att type="integer" name="FirstInGroupByEnrichment" value="0"/>
    <att type="integer" name="FirstInGroupByLogP" value="0"/>
    <att type="string" name="GeneID" value="341|5360|10396|51063|63910"/>
    <att type="integer" name="_RANK_" value="1"/>
    <att type="string" name="_PATTERN_" value="M1"/>
    <att type="string" name="CLUSTER_LABEL" value=" "/>
    <att type="integer" name="#COUNT_001" value="5"/>
    <att type="integer" name="_MEMBER_MyList" value="1"/>
    <att type="real" name="_LogP_MyList" value="-3.6336688002076913"/>
    <att type="string" name="Gene" value="GO:0015748"/>
    <att type="integer" name="GiniIndex" value="0"/>
    <att type="integer" name="CategoryID" value="19"/>
    <att type="string" name="PARENT_GO" value="19_GO:0051179 localization"/>
    <att type="integer" name="EvidenceCutoff" value="0"/>
    <graphics type="CIRCLE" x="151.13425312399443" y="276.1097548321215"/>
  </node>
  <node label="R-HSA-9024446" id="30">
    <att type="string" name="canonicalName" value="R-HSA-9024446"/>
    <att type="string" name="Description" value="NR1H2 and NR1H3-mediated signaling"/>
    <att type="string" name="Category" value="Reactome Gene Sets"/>
    <att type="real" name="LogP" value="-3.5799300509752063"/>
    <att type="real" name="Log(q-value)" value="-0.6445047380789358"/>
    <att type="integer" name="GROUP_ID" value="4"/>
    <att type="string" name="Hits" value="APOC1|APOD|PLTP"/>
    <att type="real" name="Enrichment" value="24.149920255183414"/>
    <att type="real" name="Z-score" value="8.177654899882857"/>
    <att type="integer" name="#GeneInGOAndHitList" value="3"/>
    <att type="integer" name="#GeneInGO" value="38"/>
    <att type="integer" name="#GeneInHitList" value="99"/>
    <att type="integer" name="#TotalGeneInLibrary" value="30284"/>
    <att type="real" name="%InGO" value="3.0303030303030303"/>
    <att type="real" name="STDV %InGO" value="1.7228340715604882"/>
    <att type="real" name="BestLogPInGroup" value="-3.9340307554536955"/>
    <att type="real" name="BestEnrichmentInGroup" value="31.644723092998955"/>
    <att type="integer" name="FirstInGroupByEnrichment" value="0"/>
    <att type="integer" name="FirstInGroupByLogP" value="0"/>
    <att type="string" name="GeneID" value="341|347|5360"/>
    <att type="integer" name="_RANK_" value="1"/>
    <att type="string" name="_PATTERN_" value="M1"/>
    <att type="string" name="CLUSTER_LABEL" value=" "/>
    <att type="integer" name="#COUNT_001" value="3"/>
    <att type="integer" name="_MEMBER_MyList" value="1"/>
    <att type="real" name="_LogP_MyList" value="-3.5799300509752063"/>
    <att type="string" name="Gene" value="R-HSA-9024446"/>
    <att type="integer" name="GiniIndex" value="0"/>
    <att type="integer" name="CategoryID" value="6"/>
    <att type="string" name="PARENT_GO" value=""/>
    <att type="integer" name="EvidenceCutoff" value="0"/>
    <graphics type="CIRCLE" x="150.22352427503498" y="265.147187900425"/>
  </node>
  <node label="GO:1905952" id="31">
    <att type="string" name="canonicalName" value="GO:1905952"/>
    <att type="string" name="Description" value="regulation of lipid localization"/>
    <att type="string" name="Category" value="GO Biological Processes"/>
    <att type="real" name="LogP" value="-3.398404554548649"/>
    <att type="real" name="Log(q-value)" value="-0.532196006190705"/>
    <att type="integer" name="GROUP_ID" value="4"/>
    <att type="string" name="Hits" value="APOC1|PLTP|PPARG|SYK|ATP8A1"/>
    <att type="real" name="Enrichment" value="8.092565870343648"/>
    <att type="real" name="Z-score" value="5.601554446431501"/>
    <att type="integer" name="#GeneInGOAndHitList" value="5"/>
    <att type="integer" name="#GeneInGO" value="189"/>
    <att type="integer" name="#GeneInHitList" value="99"/>
    <att type="integer" name="#TotalGeneInLibrary" value="30284"/>
    <att type="real" name="%InGO" value="5.05050505050505"/>
    <att type="real" name="STDV %InGO" value="2.200878850596578"/>
    <att type="real" name="BestLogPInGroup" value="-3.9340307554536955"/>
    <att type="real" name="BestEnrichmentInGroup" value="31.644723092998955"/>
    <att type="integer" name="FirstInGroupByEnrichment" value="0"/>
    <att type="integer" name="FirstInGroupByLogP" value="0"/>
    <att type="string" name="GeneID" value="341|5360|5468|6850|10396"/>
    <att type="integer" name="_RANK_" value="1"/>
    <att type="string" name="_PATTERN_" value="M1"/>
    <att type="string" name="CLUSTER_LABEL" value=" "/>
    <att type="integer" name="#COUNT_001" value="5"/>
    <att type="integer" name="_MEMBER_MyList" value="1"/>
    <att type="real" name="_LogP_MyList" value="-3.398404554548649"/>
    <att type="string" name="Gene" value="GO:1905952"/>
    <att type="integer" name="GiniIndex" value="0"/>
    <att type="integer" name="CategoryID" value="19"/>
    <att type="string" name="PARENT_GO" value="19_GO:0051179 localization"/>
    <att type="integer" name="EvidenceCutoff" value="0"/>
    <graphics type="CIRCLE" x="237.55473989423862" y="151.4584979436361"/>
  </node>
  <node label="WP5304" id="32">
    <att type="string" name="canonicalName" value="WP5304"/>
    <att type="string" name="Description" value="Cholesterol metabolism"/>
    <att type="string" name="Category" value="WikiPathways"/>
    <att type="real" name="LogP" value="-2.765435290425745"/>
    <att type="real" name="Log(q-value)" value="-0.25461440005437463"/>
    <att type="integer" name="GROUP_ID" value="4"/>
    <att type="string" name="Hits" value="APOC1|DHCR7|PLTP"/>
    <att type="real" name="Enrichment" value="12.745791245791246"/>
    <att type="real" name="Z-score" value="5.714526403536549"/>
    <att type="integer" name="#GeneInGOAndHitList" value="3"/>
    <att type="integer" name="#GeneInGO" value="72"/>
    <att type="integer" name="#GeneInHitList" value="99"/>
    <att type="integer" name="#TotalGeneInLibrary" value="30284"/>
    <att type="real" name="%InGO" value="3.0303030303030303"/>
    <att type="real" name="STDV %InGO" value="1.7228340715604882"/>
    <att type="real" name="BestLogPInGroup" value="-3.9340307554536955"/>
    <att type="real" name="BestEnrichmentInGroup" value="31.644723092998955"/>
    <att type="integer" name="FirstInGroupByEnrichment" value="0"/>
    <att type="integer" name="FirstInGroupByLogP" value="0"/>
    <att type="string" name="GeneID" value="341|1717|5360"/>
    <att type="integer" name="_RANK_" value="1"/>
    <att type="string" name="_PATTERN_" value="M1"/>
    <att type="string" name="CLUSTER_LABEL" value=" "/>
    <att type="integer" name="#COUNT_001" value="3"/>
    <att type="integer" name="_MEMBER_MyList" value="1"/>
    <att type="real" name="_LogP_MyList" value="-2.765435290425745"/>
    <att type="string" name="Gene" value="WP5304"/>
    <att type="integer" name="GiniIndex" value="0"/>
    <att type="integer" name="CategoryID" value="27"/>
    <att type="string" name="PARENT_GO" value=""/>
    <att type="integer" name="EvidenceCutoff" value="0"/>
    <graphics type="CIRCLE" x="356.2880601582201" y="199.06719073715334"/>
  </node>
  <node label="GO:0032371" id="33">
    <att type="string" name="canonicalName" value="GO:0032371"/>
    <att type="string" name="Description" value="regulation of sterol transport"/>
    <att type="string" name="Category" value="GO Biological Processes"/>
    <att type="real" name="LogP" value="-2.6818778894178954"/>
    <att type="real" name="Log(q-value)" value="-0.23274579651820299"/>
    <att type="integer" name="GROUP_ID" value="4"/>
    <att type="string" name="Hits" value="APOC1|PLTP|PPARG"/>
    <att type="real" name="Enrichment" value="11.91814246359701"/>
    <att type="real" name="Z-score" value="5.493659993265399"/>
    <att type="integer" name="#GeneInGOAndHitList" value="3"/>
    <att type="integer" name="#GeneInGO" value="77"/>
    <att type="integer" name="#GeneInHitList" value="99"/>
    <att type="integer" name="#TotalGeneInLibrary" value="30284"/>
    <att type="real" name="%InGO" value="3.0303030303030303"/>
    <att type="real" name="STDV %InGO" value="1.7228340715604882"/>
    <att type="real" name="BestLogPInGroup" value="-3.9340307554536955"/>
    <att type="real" name="BestEnrichmentInGroup" value="31.644723092998955"/>
    <att type="integer" name="FirstInGroupByEnrichment" value="0"/>
    <att type="integer" name="FirstInGroupByLogP" value="0"/>
    <att type="string" name="GeneID" value="341|5360|5468"/>
    <att type="integer" name="_RANK_" value="1"/>
    <att type="string" name="_PATTERN_" value="M1"/>
    <att type="string" name="CLUSTER_LABEL" value=" "/>
    <att type="integer" name="#COUNT_001" value="3"/>
    <att type="integer" name="_MEMBER_MyList" value="1"/>
    <att type="real" name="_LogP_MyList" value="-2.6818778894178954"/>
    <att type="string" name="Gene" value="GO:0032371"/>
    <att type="integer" name="GiniIndex" value="0"/>
    <att type="integer" name="CategoryID" value="19"/>
    <att type="string" name="PARENT_GO" value="19_GO:0051179 localization"/>
    <att type="integer" name="EvidenceCutoff" value="0"/>
    <graphics type="CIRCLE" x="156.9014607603649" y="329.25306319800166"/>
  </node>
  <node label="GO:0032374" id="34">
    <att type="string" name="canonicalName" value="GO:0032374"/>
    <att type="string" name="Description" value="regulation of cholesterol transport"/>
    <att type="string" name="Category" value="GO Biological Processes"/>
    <att type="real" name="LogP" value="-2.6818778894178954"/>
    <att type="real" name="Log(q-value)" value="-0.23274579651820299"/>
    <att type="integer" name="GROUP_ID" value="4"/>
    <att type="string" name="Hits" value="APOC1|PLTP|PPARG"/>
    <att type="real" name="Enrichment" value="11.91814246359701"/>
    <att type="real" name="Z-score" value="5.493659993265399"/>
    <att type="integer" name="#GeneInGOAndHitList" value="3"/>
    <att type="integer" name="#GeneInGO" value="77"/>
    <att type="integer" name="#GeneInHitList" value="99"/>
    <att type="integer" name="#TotalGeneInLibrary" value="30284"/>
    <att type="real" name="%InGO" value="3.0303030303030303"/>
    <att type="real" name="STDV %InGO" value="1.7228340715604882"/>
    <att type="real" name="BestLogPInGroup" value="-3.9340307554536955"/>
    <att type="real" name="BestEnrichmentInGroup" value="31.644723092998955"/>
    <att type="integer" name="FirstInGroupByEnrichment" value="0"/>
    <att type="integer" name="FirstInGroupByLogP" value="0"/>
    <att type="string" name="GeneID" value="341|5360|5468"/>
    <att type="integer" name="_RANK_" value="1"/>
    <att type="string" name="_PATTERN_" value="M1"/>
    <att type="string" name="CLUSTER_LABEL" value=" "/>
    <att type="integer" name="#COUNT_001" value="3"/>
    <att type="integer" name="_MEMBER_MyList" value="1"/>
    <att type="real" name="_LogP_MyList" value="-2.6818778894178954"/>
    <att type="string" name="Gene" value="GO:0032374"/>
    <att type="integer" name="GiniIndex" value="0"/>
    <att type="integer" name="CategoryID" value="19"/>
    <att type="string" name="PARENT_GO" value="19_GO:0051179 localization"/>
    <att type="integer" name="EvidenceCutoff" value="0"/>
    <graphics type="CIRCLE" x="228.31724200707714" y="417.9271039577765"/>
  </node>
  <node label="GO:0015850" id="35">
    <att type="string" name="canonicalName" value="GO:0015850"/>
    <att type="string" name="Description" value="organic hydroxy compound transport"/>
    <att type="string" name="Category" value="GO Biological Processes"/>
    <att type="real" name="LogP" value="-2.586216964171452"/>
    <att type="real" name="Log(q-value)" value="-0.18240641371246386"/>
    <att type="integer" name="GROUP_ID" value="4"/>
    <att type="string" name="Hits" value="APOC1|PLTP|SYK|SLC18B1"/>
    <att type="real" name="Enrichment" value="7.032160687333103"/>
    <att type="real" name="Z-score" value="4.569972680088595"/>
    <att type="integer" name="#GeneInGOAndHitList" value="4"/>
    <att type="integer" name="#GeneInGO" value="174"/>
    <att type="integer" name="#GeneInHitList" value="99"/>
    <att type="integer" name="#TotalGeneInLibrary" value="30284"/>
    <att type="real" name="%InGO" value="4.040404040404041"/>
    <att type="real" name="STDV %InGO" value="1.9789690695126556"/>
    <att type="real" name="BestLogPInGroup" value="-3.9340307554536955"/>
    <att type="real" name="BestEnrichmentInGroup" value="31.644723092998955"/>
    <att type="integer" name="FirstInGroupByEnrichment" value="0"/>
    <att type="integer" name="FirstInGroupByLogP" value="0"/>
    <att type="string" name="GeneID" value="341|5360|6850|116843"/>
    <att type="integer" name="_RANK_" value="1"/>
    <att type="string" name="_PATTERN_" value="M1"/>
    <att type="string" name="CLUSTER_LABEL" value=" "/>
    <att type="integer" name="#COUNT_001" value="4"/>
    <att type="integer" name="_MEMBER_MyList" value="1"/>
    <att type="real" name="_LogP_MyList" value="-2.586216964171452"/>
    <att type="string" name="Gene" value="GO:0015850"/>
    <att type="integer" name="GiniIndex" value="0"/>
    <att type="integer" name="CategoryID" value="19"/>
    <att type="string" name="PARENT_GO" value="19_GO:0051179 localization"/>
    <att type="integer" name="EvidenceCutoff" value="0"/>
    <graphics type="CIRCLE" x="282.7031962117326" y="421.629168432488"/>
  </node>
  <node label="GO:1901264" id="36">
    <att type="string" name="canonicalName" value="GO:1901264"/>
    <att type="string" name="Description" value="carbohydrate derivative transport"/>
    <att type="string" name="Category" value="GO Biological Processes"/>
    <att type="real" name="LogP" value="-2.531034539069109"/>
    <att type="real" name="Log(q-value)" value="-0.15149256333705766"/>
    <att type="integer" name="GROUP_ID" value="4"/>
    <att type="string" name="Hits" value="PLTP|CALHM2|SLC17A9"/>
    <att type="real" name="Enrichment" value="10.548241030999652"/>
    <att type="real" name="Z-score" value="5.107666772776153"/>
    <att type="integer" name="#GeneInGOAndHitList" value="3"/>
    <att type="integer" name="#GeneInGO" value="87"/>
    <att type="integer" name="#GeneInHitList" value="99"/>
    <att type="integer" name="#TotalGeneInLibrary" value="30284"/>
    <att type="real" name="%InGO" value="3.0303030303030303"/>
    <att type="real" name="STDV %InGO" value="1.7228340715604882"/>
    <att type="real" name="BestLogPInGroup" value="-3.9340307554536955"/>
    <att type="real" name="BestEnrichmentInGroup" value="31.644723092998955"/>
    <att type="integer" name="FirstInGroupByEnrichment" value="0"/>
    <att type="integer" name="FirstInGroupByLogP" value="0"/>
    <att type="string" name="GeneID" value="5360|51063|63910"/>
    <att type="integer" name="_RANK_" value="1"/>
    <att type="string" name="_PATTERN_" value="M1"/>
    <att type="string" name="CLUSTER_LABEL" value=" "/>
    <att type="integer" name="#COUNT_001" value="3"/>
    <att type="integer" name="_MEMBER_MyList" value="1"/>
    <att type="real" name="_LogP_MyList" value="-2.531034539069109"/>
    <att type="string" name="Gene" value="GO:1901264"/>
    <att type="integer" name="GiniIndex" value="0"/>
    <att type="integer" name="CategoryID" value="19"/>
    <att type="string" name="PARENT_GO" value="19_GO:0051179 localization"/>
    <att type="integer" name="EvidenceCutoff" value="0"/>
    <graphics type="CIRCLE" x="435.30349687733553" y="425.29673674912243"/>
  </node>
  <node label="GO:0031032" id="37">
    <att type="string" name="canonicalName" value="GO:0031032"/>
    <att type="string" name="Description" value="actomyosin structure organization"/>
    <att type="string" name="Category" value="GO Biological Processes"/>
    <att type="real" name="LogP" value="-2.112118799531369"/>
    <att type="real" name="Log(q-value)" value="0.0"/>
    <att type="integer" name="GROUP_ID" value="5"/>
    <att type="string" name="Hits" value="ACTC1|CAPN3|PDLIM1"/>
    <att type="real" name="Enrichment" value="7.460950973146096"/>
    <att type="real" name="Z-score" value="4.111947758794667"/>
    <att type="integer" name="#GeneInGOAndHitList" value="3"/>
    <att type="integer" name="#GeneInGO" value="123"/>
    <att type="integer" name="#GeneInHitList" value="99"/>
    <att type="integer" name="#TotalGeneInLibrary" value="30284"/>
    <att type="real" name="%InGO" value="3.0303030303030303"/>
    <att type="real" name="STDV %InGO" value="1.7228340715604882"/>
    <att type="real" name="BestLogPInGroup" value="-3.930926525720068"/>
    <att type="real" name="BestEnrichmentInGroup" value="7.911180773249739"/>
    <att type="integer" name="FirstInGroupByEnrichment" value="0"/>
    <att type="integer" name="FirstInGroupByLogP" value="0"/>
    <att type="string" name="GeneID" value="70|825|9124"/>
    <att type="integer" name="_RANK_" value="1"/>
    <att type="string" name="_PATTERN_" value="M1"/>
    <att type="string" name="CLUSTER_LABEL" value=" "/>
    <att type="integer" name="#COUNT_001" value="3"/>
    <att type="integer" name="_MEMBER_MyList" value="1"/>
    <att type="real" name="_LogP_MyList" value="-2.112118799531369"/>
    <att type="string" name="Gene" value="GO:0031032"/>
    <att type="integer" name="GiniIndex" value="0"/>
    <att type="integer" name="CategoryID" value="19"/>
    <att type="string" name="PARENT_GO" value="19_GO:0009987 cellular process"/>
    <att type="integer" name="EvidenceCutoff" value="0"/>
    <graphics type="CIRCLE" x="300.29111481588086" y="244.49749919820184"/>
  </node>
  <node label="GO:0010927" id="38">
    <att type="string" name="canonicalName" value="GO:0010927"/>
    <att type="string" name="Description" value="cellular component assembly involved in morphogenesis"/>
    <att type="string" name="Category" value="GO Biological Processes"/>
    <att type="real" name="LogP" value="-2.0556632659415213"/>
    <att type="real" name="Log(q-value)" value="0.0"/>
    <att type="integer" name="GROUP_ID" value="5"/>
    <att type="string" name="Hits" value="ACTC1|CAPN3|PLLP"/>
    <att type="real" name="Enrichment" value="7.113929997650928"/>
    <att type="real" name="Z-score" value="3.9852640919284608"/>
    <att type="integer" name="#GeneInGOAndHitList" value="3"/>
    <att type="integer" name="#GeneInGO" value="129"/>
    <att type="integer" name="#GeneInHitList" value="99"/>
    <att type="integer" name="#TotalGeneInLibrary" value="30284"/>
    <att type="real" name="%InGO" value="3.0303030303030303"/>
    <att type="real" name="STDV %InGO" value="1.7228340715604882"/>
    <att type="real" name="BestLogPInGroup" value="-3.930926525720068"/>
    <att type="real" name="BestEnrichmentInGroup" value="7.911180773249739"/>
    <att type="integer" name="FirstInGroupByEnrichment" value="0"/>
    <att type="integer" name="FirstInGroupByLogP" value="0"/>
    <att type="string" name="GeneID" value="70|825|51090"/>
    <att type="integer" name="_RANK_" value="1"/>
    <att type="string" name="_PATTERN_" value="M1"/>
    <att type="string" name="CLUSTER_LABEL" value=" "/>
    <att type="integer" name="#COUNT_001" value="3"/>
    <att type="integer" name="_MEMBER_MyList" value="1"/>
    <att type="real" name="_LogP_MyList" value="-2.0556632659415213"/>
    <att type="string" name="Gene" value="GO:0010927"/>
    <att type="integer" name="GiniIndex" value="0"/>
    <att type="integer" name="CategoryID" value="19"/>
    <att type="string" name="PARENT_GO" value="19_GO:0032502 developmental process"/>
    <att type="integer" name="EvidenceCutoff" value="0"/>
    <graphics type="CIRCLE" x="367.0187184263134" y="262.6471550746202"/>
  </node>
  <node label="GO:0032989" id="39">
    <att type="string" name="canonicalName" value="GO:0032989"/>
    <att type="string" name="Description" value="cellular anatomical entity morphogenesis"/>
    <att type="string" name="Category" value="GO Biological Processes"/>
    <att type="real" name="LogP" value="-2.0556632659415213"/>
    <att type="real" name="Log(q-value)" value="0.0"/>
    <att type="integer" name="GROUP_ID" value="5"/>
    <att type="string" name="Hits" value="ACTC1|CAPN3|PLLP"/>
    <att type="real" name="Enrichment" value="7.113929997650928"/>
    <att type="real" name="Z-score" value="3.9852640919284608"/>
    <att type="integer" name="#GeneInGOAndHitList" value="3"/>
    <att type="integer" name="#GeneInGO" value="129"/>
    <att type="integer" name="#GeneInHitList" value="99"/>
    <att type="integer" name="#TotalGeneInLibrary" value="30284"/>
    <att type="real" name="%InGO" value="3.0303030303030303"/>
    <att type="real" name="STDV %InGO" value="1.7228340715604882"/>
    <att type="real" name="BestLogPInGroup" value="-3.930926525720068"/>
    <att type="real" name="BestEnrichmentInGroup" value="7.911180773249739"/>
    <att type="integer" name="FirstInGroupByEnrichment" value="0"/>
    <att type="integer" name="FirstInGroupByLogP" value="0"/>
    <att type="string" name="GeneID" value="70|825|51090"/>
    <att type="integer" name="_RANK_" value="1"/>
    <att type="string" name="_PATTERN_" value="M1"/>
    <att type="string" name="CLUSTER_LABEL" value=" "/>
    <att type="integer" name="#COUNT_001" value="3"/>
    <att type="integer" name="_MEMBER_MyList" value="1"/>
    <att type="real" name="_LogP_MyList" value="-2.0556632659415213"/>
    <att type="string" name="Gene" value="GO:0032989"/>
    <att type="integer" name="GiniIndex" value="0"/>
    <att type="integer" name="CategoryID" value="19"/>
    <att type="string" name="PARENT_GO" value="19_GO:0009987 cellular process"/>
    <att type="integer" name="EvidenceCutoff" value="0"/>
    <graphics type="CIRCLE" x="166.9559187899895" y="267.36486948488624"/>
  </node>
  <node label="GO:0060322" id="40">
    <att type="string" name="canonicalName" value="GO:0060322"/>
    <att type="string" name="Description" value="head development"/>
    <att type="string" name="Category" value="GO Biological Processes"/>
    <att type="real" name="LogP" value="-3.554057722991022"/>
    <att type="real" name="Log(q-value)" value="-0.6420916840724028"/>
    <att type="integer" name="GROUP_ID" value="6"/>
    <att type="string" name="Hits" value="APOD|APP|AXL|DCT|MDK|PLP1|S100A1|TWSG1|LHX8|POTEE"/>
    <att type="real" name="Enrichment" value="3.8477860364652816"/>
    <att type="real" name="Z-score" value="4.659961764748755"/>
    <att type="integer" name="#GeneInGOAndHitList" value="10"/>
    <att type="integer" name="#GeneInGO" value="795"/>
    <att type="integer" name="#GeneInHitList" value="99"/>
    <att type="integer" name="#TotalGeneInLibrary" value="30284"/>
    <att type="real" name="%InGO" value="10.1010101010101"/>
    <att type="real" name="STDV %InGO" value="3.0286020461497487"/>
    <att type="real" name="BestLogPInGroup" value="-3.7795701546494596"/>
    <att type="real" name="BestEnrichmentInGroup" value="9.559343434343434"/>
    <att type="integer" name="FirstInGroupByEnrichment" value="0"/>
    <att type="integer" name="FirstInGroupByLogP" value="0"/>
    <att type="string" name="GeneID" value="347|351|558|1638|4192|5354|6271|57045|431707|445582"/>
    <att type="integer" name="_RANK_" value="1"/>
    <att type="string" name="_PATTERN_" value="M1"/>
    <att type="string" name="CLUSTER_LABEL" value=" "/>
    <att type="integer" name="#COUNT_001" value="10"/>
    <att type="integer" name="_MEMBER_MyList" value="1"/>
    <att type="real" name="_LogP_MyList" value="-3.554057722991022"/>
    <att type="string" name="Gene" value="GO:0060322"/>
    <att type="integer" name="GiniIndex" value="0"/>
    <att type="integer" name="CategoryID" value="19"/>
    <att type="string" name="PARENT_GO" value="19_GO:0032502 developmental process"/>
    <att type="integer" name="EvidenceCutoff" value="0"/>
    <graphics type="CIRCLE" x="200.92763688132848" y="428.26693343607013"/>
  </node>
  <node label="GO:0010001" id="41">
    <att type="string" name="canonicalName" value="GO:0010001"/>
    <att type="string" name="Description" value="glial cell differentiation"/>
    <att type="string" name="Category" value="GO Biological Processes"/>
    <att type="real" name="LogP" value="-3.135600284401666"/>
    <att type="real" name="Log(q-value)" value="-0.44548299509940315"/>
    <att type="integer" name="GROUP_ID" value="6"/>
    <att type="string" name="Hits" value="APP|MDK|PLP1|DUSP10|GPR157"/>
    <att type="real" name="Enrichment" value="7.080995136550691"/>
    <att type="real" name="Z-score" value="5.136540495306092"/>
    <att type="integer" name="#GeneInGOAndHitList" value="5"/>
    <att type="integer" name="#GeneInGO" value="216"/>
    <att type="integer" name="#GeneInHitList" value="99"/>
    <att type="integer" name="#TotalGeneInLibrary" value="30284"/>
    <att type="real" name="%InGO" value="5.05050505050505"/>
    <att type="real" name="STDV %InGO" value="2.200878850596578"/>
    <att type="real" name="BestLogPInGroup" value="-3.7795701546494596"/>
    <att type="real" name="BestEnrichmentInGroup" value="9.559343434343434"/>
    <att type="integer" name="FirstInGroupByEnrichment" value="0"/>
    <att type="integer" name="FirstInGroupByLogP" value="0"/>
    <att type="string" name="GeneID" value="351|4192|5354|11221|80045"/>
    <att type="integer" name="_RANK_" value="1"/>
    <att type="string" name="_PATTERN_" value="M1"/>
    <att type="string" name="CLUSTER_LABEL" value=" "/>
    <att type="integer" name="#COUNT_001" value="5"/>
    <att type="integer" name="_MEMBER_MyList" value="1"/>
    <att type="real" name="_LogP_MyList" value="-3.135600284401666"/>
    <att type="string" name="Gene" value="GO:0010001"/>
    <att type="integer" name="GiniIndex" value="0"/>
    <att type="integer" name="CategoryID" value="19"/>
    <att type="string" name="PARENT_GO" value="19_GO:0032502 developmental process"/>
    <att type="integer" name="EvidenceCutoff" value="0"/>
    <graphics type="CIRCLE" x="424.58671332099647" y="260.8684320847111"/>
  </node>
  <node label="GO:0030335" id="42">
    <att type="string" name="canonicalName" value="GO:0030335"/>
    <att type="string" name="Description" value="positive regulation of cell migration"/>
    <att type="string" name="Category" value="GO Biological Processes"/>
    <att type="real" name="LogP" value="-3.097205935474261"/>
    <att type="real" name="Log(q-value)" value="-0.4259739903323718"/>
    <att type="integer" name="GROUP_ID" value="6"/>
    <att type="string" name="Hits" value="APP|CD151|MDK|PLP1|RAC2|TMSB4X|ATP8A1|BCAS3"/>
    <att type="real" name="Enrichment" value="4.0786531986532"/>
    <att type="real" name="Z-score" value="4.3621102592107635"/>
    <att type="integer" name="#GeneInGOAndHitList" value="8"/>
    <att type="integer" name="#GeneInGO" value="600"/>
    <att type="integer" name="#GeneInHitList" value="99"/>
    <att type="integer" name="#TotalGeneInLibrary" value="30284"/>
    <att type="real" name="%InGO" value="8.080808080808081"/>
    <att type="real" name="STDV %InGO" value="2.739131597330529"/>
    <att type="real" name="BestLogPInGroup" value="-3.7795701546494596"/>
    <att type="real" name="BestEnrichmentInGroup" value="9.559343434343434"/>
    <att type="integer" name="FirstInGroupByEnrichment" value="0"/>
    <att type="integer" name="FirstInGroupByLogP" value="0"/>
    <att type="string" name="GeneID" value="351|977|4192|5354|5880|7114|10396|54828"/>
    <att type="integer" name="_RANK_" value="1"/>
    <att type="string" name="_PATTERN_" value="M1"/>
    <att type="string" name="CLUSTER_LABEL" value=" "/>
    <att type="integer" name="#COUNT_001" value="8"/>
    <att type="integer" name="_MEMBER_MyList" value="1"/>
    <att type="real" name="_LogP_MyList" value="-3.097205935474261"/>
    <att type="string" name="Gene" value="GO:0030335"/>
    <att type="integer" name="GiniIndex" value="0"/>
    <att type="integer" name="CategoryID" value="19"/>
    <att type="string" name="PARENT_GO" value="19_GO:0040011 locomotion"/>
    <att type="integer" name="EvidenceCutoff" value="0"/>
    <graphics type="CIRCLE" x="366.5982680671257" y="327.54079993395214"/>
  </node>
  <node label="GO:2000147" id="43">
    <att type="string" name="canonicalName" value="GO:2000147"/>
    <att type="string" name="Description" value="positive regulation of cell motility"/>
    <att type="string" name="Category" value="GO Biological Processes"/>
    <att type="real" name="LogP" value="-2.9613632906755427"/>
    <att type="real" name="Log(q-value)" value="-0.36622151460413666"/>
    <att type="integer" name="GROUP_ID" value="6"/>
    <att type="string" name="Hits" value="APP|CD151|MDK|PLP1|RAC2|TMSB4X|ATP8A1|BCAS3"/>
    <att type="real" name="Enrichment" value="3.884431617764952"/>
    <att type="real" name="Z-score" value="4.189964429298166"/>
    <att type="integer" name="#GeneInGOAndHitList" value="8"/>
    <att type="integer" name="#GeneInGO" value="630"/>
    <att type="integer" name="#GeneInHitList" value="99"/>
    <att type="integer" name="#TotalGeneInLibrary" value="30284"/>
    <att type="real" name="%InGO" value="8.080808080808081"/>
    <att type="real" name="STDV %InGO" value="2.739131597330529"/>
    <att type="real" name="BestLogPInGroup" value="-3.7795701546494596"/>
    <att type="real" name="BestEnrichmentInGroup" value="9.559343434343434"/>
    <att type="integer" name="FirstInGroupByEnrichment" value="0"/>
    <att type="integer" name="FirstInGroupByLogP" value="0"/>
    <att type="string" name="GeneID" value="351|977|4192|5354|5880|7114|10396|54828"/>
    <att type="integer" name="_RANK_" value="1"/>
    <att type="string" name="_PATTERN_" value="M1"/>
    <att type="string" name="CLUSTER_LABEL" value=" "/>
    <att type="integer" name="#COUNT_001" value="8"/>
    <att type="integer" name="_MEMBER_MyList" value="1"/>
    <att type="real" name="_LogP_MyList" value="-2.9613632906755427"/>
    <att type="string" name="Gene" value="GO:2000147"/>
    <att type="integer" name="GiniIndex" value="0"/>
    <att type="integer" name="CategoryID" value="19"/>
    <att type="string" name="PARENT_GO" value="19_GO:0040011 locomotion"/>
    <att type="integer" name="EvidenceCutoff" value="0"/>
    <graphics type="CIRCLE" x="349.20274795091416" y="403.4972151357316"/>
  </node>
  <node label="GO:0007610" id="44">
    <att type="string" name="canonicalName" value="GO:0007610"/>
    <att type="string" name="Description" value="behavior"/>
    <att type="string" name="Category" value="GO Biological Processes"/>
    <att type="real" name="LogP" value="-2.9438688138802234"/>
    <att type="real" name="Log(q-value)" value="-0.3564138664751083"/>
    <att type="integer" name="GROUP_ID" value="6"/>
    <att type="string" name="Hits" value="APP|LSAMP|MDK|MME|OPRD1|ATP8A1|GPR157|LHX8"/>
    <att type="real" name="Enrichment" value="3.85992416276328"/>
    <att type="real" name="Z-score" value="4.16781326503322"/>
    <att type="integer" name="#GeneInGOAndHitList" value="8"/>
    <att type="integer" name="#GeneInGO" value="634"/>
    <att type="integer" name="#GeneInHitList" value="99"/>
    <att type="integer" name="#TotalGeneInLibrary" value="30284"/>
    <att type="real" name="%InGO" value="8.080808080808081"/>
    <att type="real" name="STDV %InGO" value="2.739131597330529"/>
    <att type="real" name="BestLogPInGroup" value="-3.7795701546494596"/>
    <att type="real" name="BestEnrichmentInGroup" value="9.559343434343434"/>
    <att type="integer" name="FirstInGroupByEnrichment" value="0"/>
    <att type="integer" name="FirstInGroupByLogP" value="0"/>
    <att type="string" name="GeneID" value="351|4045|4192|4311|4985|10396|80045|431707"/>
    <att type="integer" name="_RANK_" value="1"/>
    <att type="string" name="_PATTERN_" value="M1"/>
    <att type="string" name="CLUSTER_LABEL" value=" "/>
    <att type="integer" name="#COUNT_001" value="8"/>
    <att type="integer" name="_MEMBER_MyList" value="1"/>
    <att type="real" name="_LogP_MyList" value="-2.9438688138802234"/>
    <att type="string" name="Gene" value="GO:0007610"/>
    <att type="integer" name="GiniIndex" value="0"/>
    <att type="integer" name="CategoryID" value="19"/>
    <att type="string" name="PARENT_GO" value="19_GO:0032501 multicellular organismal process"/>
    <att type="integer" name="EvidenceCutoff" value="0"/>
    <graphics type="CIRCLE" x="332.45312368280116" y="166.96323655518182"/>
  </node>
  <node label="GO:0040017" id="45">
    <att type="string" name="canonicalName" value="GO:0040017"/>
    <att type="string" name="Description" value="positive regulation of locomotion"/>
    <att type="string" name="Category" value="GO Biological Processes"/>
    <att type="real" name="LogP" value="-2.8922154947960705"/>
    <att type="real" name="Log(q-value)" value="-0.31973770336060825"/>
    <att type="integer" name="GROUP_ID" value="6"/>
    <att type="string" name="Hits" value="APP|CD151|MDK|PLP1|RAC2|TMSB4X|ATP8A1|BCAS3"/>
    <att type="real" name="Enrichment" value="3.7882227851268104"/>
    <att type="real" name="Z-score" value="4.102425844883174"/>
    <att type="integer" name="#GeneInGOAndHitList" value="8"/>
    <att type="integer" name="#GeneInGO" value="646"/>
    <att type="integer" name="#GeneInHitList" value="99"/>
    <att type="integer" name="#TotalGeneInLibrary" value="30284"/>
    <att type="real" name="%InGO" value="8.080808080808081"/>
    <att type="real" name="STDV %InGO" value="2.739131597330529"/>
    <att type="real" name="BestLogPInGroup" value="-3.7795701546494596"/>
    <att type="real" name="BestEnrichmentInGroup" value="9.559343434343434"/>
    <att type="integer" name="FirstInGroupByEnrichment" value="0"/>
    <att type="integer" name="FirstInGroupByLogP" value="0"/>
    <att type="string" name="GeneID" value="351|977|4192|5354|5880|7114|10396|54828"/>
    <att type="integer" name="_RANK_" value="1"/>
    <att type="string" name="_PATTERN_" value="M1"/>
    <att type="string" name="CLUSTER_LABEL" value=" "/>
    <att type="integer" name="#COUNT_001" value="8"/>
    <att type="integer" name="_MEMBER_MyList" value="1"/>
    <att type="real" name="_LogP_MyList" value="-2.8922154947960705"/>
    <att type="string" name="Gene" value="GO:0040017"/>
    <att type="integer" name="GiniIndex" value="0"/>
    <att type="integer" name="CategoryID" value="19"/>
    <att type="string" name="PARENT_GO" value="19_GO:0040011 locomotion"/>
    <att type="integer" name="EvidenceCutoff" value="0"/>
    <graphics type="CIRCLE" x="422.53631845907" y="212.5441970115008"/>
  </node>
  <node label="GO:0050921" id="46">
    <att type="string" name="canonicalName" value="GO:0050921"/>
    <att type="string" name="Description" value="positive regulation of chemotaxis"/>
    <att type="string" name="Category" value="GO Biological Processes"/>
    <att type="real" name="LogP" value="-2.8637523474643567"/>
    <att type="real" name="Log(q-value)" value="-0.30575237939751715"/>
    <att type="integer" name="GROUP_ID" value="6"/>
    <att type="string" name="Hits" value="APP|MDK|RAC2|TMSB4X"/>
    <att type="real" name="Enrichment" value="8.380794243807944"/>
    <att type="real" name="Z-score" value="5.1196912101826895"/>
    <att type="integer" name="#GeneInGOAndHitList" value="4"/>
    <att type="integer" name="#GeneInGO" value="146"/>
    <att type="integer" name="#GeneInHitList" value="99"/>
    <att type="integer" name="#TotalGeneInLibrary" value="30284"/>
    <att type="real" name="%InGO" value="4.040404040404041"/>
    <att type="real" name="STDV %InGO" value="1.9789690695126556"/>
    <att type="real" name="BestLogPInGroup" value="-3.7795701546494596"/>
    <att type="real" name="BestEnrichmentInGroup" value="9.559343434343434"/>
    <att type="integer" name="FirstInGroupByEnrichment" value="0"/>
    <att type="integer" name="FirstInGroupByLogP" value="0"/>
    <att type="string" name="GeneID" value="351|4192|5880|7114"/>
    <att type="integer" name="_RANK_" value="1"/>
    <att type="string" name="_PATTERN_" value="M1"/>
    <att type="string" name="CLUSTER_LABEL" value=" "/>
    <att type="integer" name="#COUNT_001" value="4"/>
    <att type="integer" name="_MEMBER_MyList" value="1"/>
    <att type="real" name="_LogP_MyList" value="-2.8637523474643567"/>
    <att type="string" name="Gene" value="GO:0050921"/>
    <att type="integer" name="GiniIndex" value="0"/>
    <att type="integer" name="CategoryID" value="19"/>
    <att type="string" name="PARENT_GO" value="19_GO:0040011 locomotion"/>
    <att type="integer" name="EvidenceCutoff" value="0"/>
    <graphics type="CIRCLE" x="314.3952795102896" y="388.37048611118803"/>
  </node>
  <node label="GO:0042063" id="47">
    <att type="string" name="canonicalName" value="GO:0042063"/>
    <att type="string" name="Description" value="gliogenesis"/>
    <att type="string" name="Category" value="GO Biological Processes"/>
    <att type="real" name="LogP" value="-2.672385816385873"/>
    <att type="real" name="Log(q-value)" value="-0.23274579651820299"/>
    <att type="integer" name="GROUP_ID" value="6"/>
    <att type="string" name="Hits" value="APP|MDK|PLP1|DUSP10|GPR157"/>
    <att type="real" name="Enrichment" value="5.56179981634527"/>
    <att type="real" name="Z-score" value="4.352093969818726"/>
    <att type="integer" name="#GeneInGOAndHitList" value="5"/>
    <att type="integer" name="#GeneInGO" value="275"/>
    <att type="integer" name="#GeneInHitList" value="99"/>
    <att type="integer" name="#TotalGeneInLibrary" value="30284"/>
    <att type="real" name="%InGO" value="5.05050505050505"/>
    <att type="real" name="STDV %InGO" value="2.200878850596578"/>
    <att type="real" name="BestLogPInGroup" value="-3.7795701546494596"/>
    <att type="real" name="BestEnrichmentInGroup" value="9.559343434343434"/>
    <att type="integer" name="FirstInGroupByEnrichment" value="0"/>
    <att type="integer" name="FirstInGroupByLogP" value="0"/>
    <att type="string" name="GeneID" value="351|4192|5354|11221|80045"/>
    <att type="integer" name="_RANK_" value="1"/>
    <att type="string" name="_PATTERN_" value="M1"/>
    <att type="string" name="CLUSTER_LABEL" value=" "/>
    <att type="integer" name="#COUNT_001" value="5"/>
    <att type="integer" name="_MEMBER_MyList" value="1"/>
    <att type="real" name="_LogP_MyList" value="-2.672385816385873"/>
    <att type="string" name="Gene" value="GO:0042063"/>
    <att type="integer" name="GiniIndex" value="0"/>
    <att type="integer" name="CategoryID" value="19"/>
    <att type="string" name="PARENT_GO" value="19_GO:0032502 developmental process"/>
    <att type="integer" name="EvidenceCutoff" value="0"/>
    <graphics type="CIRCLE" x="295.0896388352685" y="374.9439853745564"/>
  </node>
  <node label="GO:0030900" id="48">
    <att type="string" name="canonicalName" value="GO:0030900"/>
    <att type="string" name="Description" value="forebrain development"/>
    <att type="string" name="Category" value="GO Biological Processes"/>
    <att type="real" name="LogP" value="-2.6260517187001327"/>
    <att type="real" name="Log(q-value)" value="-0.21125819548315247"/>
    <att type="integer" name="GROUP_ID" value="6"/>
    <att type="string" name="Hits" value="APP|AXL|DCT|MDK|TWSG1|LHX8"/>
    <att type="real" name="Enrichment" value="4.454839658723154"/>
    <att type="real" name="Z-score" value="4.043577855599551"/>
    <att type="integer" name="#GeneInGOAndHitList" value="6"/>
    <att type="integer" name="#GeneInGO" value="412"/>
    <att type="integer" name="#GeneInHitList" value="99"/>
    <att type="integer" name="#TotalGeneInLibrary" value="30284"/>
    <att type="real" name="%InGO" value="6.0606060606060606"/>
    <att type="real" name="STDV %InGO" value="2.3980835366759585"/>
    <att type="real" name="BestLogPInGroup" value="-3.7795701546494596"/>
    <att type="real" name="BestEnrichmentInGroup" value="9.559343434343434"/>
    <att type="integer" name="FirstInGroupByEnrichment" value="0"/>
    <att type="integer" name="FirstInGroupByLogP" value="0"/>
    <att type="string" name="GeneID" value="351|558|1638|4192|57045|431707"/>
    <att type="integer" name="_RANK_" value="1"/>
    <att type="string" name="_PATTERN_" value="M1"/>
    <att type="string" name="CLUSTER_LABEL" value=" "/>
    <att type="integer" name="#COUNT_001" value="6"/>
    <att type="integer" name="_MEMBER_MyList" value="1"/>
    <att type="real" name="_LogP_MyList" value="-2.6260517187001327"/>
    <att type="string" name="Gene" value="GO:0030900"/>
    <att type="integer" name="GiniIndex" value="0"/>
    <att type="integer" name="CategoryID" value="19"/>
    <att type="string" name="PARENT_GO" value="19_GO:0032502 developmental process"/>
    <att type="integer" name="EvidenceCutoff" value="0"/>
    <graphics type="CIRCLE" x="335.8079720984592" y="222.6704272801761"/>
  </node>
  <node label="WP2882" id="49">
    <att type="string" name="canonicalName" value="WP2882"/>
    <att type="string" name="Description" value="Nuclear receptors meta pathway"/>
    <att type="string" name="Category" value="WikiPathways"/>
    <att type="real" name="LogP" value="-2.4256199810340764"/>
    <att type="real" name="Log(q-value)" value="-0.11510378894753699"/>
    <att type="integer" name="GROUP_ID" value="7"/>
    <att type="string" name="Hits" value="FTL|MGST1|PLTP|SOD3|VDR"/>
    <att type="real" name="Enrichment" value="4.871003023869266"/>
    <att type="real" name="Z-score" value="3.948811643793732"/>
    <att type="integer" name="#GeneInGOAndHitList" value="5"/>
    <att type="integer" name="#GeneInGO" value="314"/>
    <att type="integer" name="#GeneInHitList" value="99"/>
    <att type="integer" name="#TotalGeneInLibrary" value="30284"/>
    <att type="real" name="%InGO" value="5.05050505050505"/>
    <att type="real" name="STDV %InGO" value="2.200878850596578"/>
    <att type="real" name="BestLogPInGroup" value="-3.764045150307292"/>
    <att type="real" name="BestEnrichmentInGroup" value="27.808999081726355"/>
    <att type="integer" name="FirstInGroupByEnrichment" value="0"/>
    <att type="integer" name="FirstInGroupByLogP" value="0"/>
    <att type="string" name="GeneID" value="2512|4257|5360|6649|7421"/>
    <att type="integer" name="_RANK_" value="1"/>
    <att type="string" name="_PATTERN_" value="M1"/>
    <att type="string" name="CLUSTER_LABEL" value=" "/>
    <att type="integer" name="#COUNT_001" value="5"/>
    <att type="integer" name="_MEMBER_MyList" value="1"/>
    <att type="real" name="_LogP_MyList" value="-2.4256199810340764"/>
    <att type="string" name="Gene" value="WP2882"/>
    <att type="integer" name="GiniIndex" value="0"/>
    <att type="integer" name="CategoryID" value="27"/>
    <att type="string" name="PARENT_GO" value=""/>
    <att type="integer" name="EvidenceCutoff" value="0"/>
    <graphics type="CIRCLE" x="441.045440432692" y="317.9211638645579"/>
  </node>
  <node label="GO:0097237" id="50">
    <att type="string" name="canonicalName" value="GO:0097237"/>
    <att type="string" name="Description" value="cellular response to toxic substance"/>
    <att type="string" name="Category" value="GO Biological Processes"/>
    <att type="real" name="LogP" value="-2.0648665481321564"/>
    <att type="real" name="Log(q-value)" value="0.0"/>
    <att type="integer" name="GROUP_ID" value="7"/>
    <att type="string" name="Hits" value="MGST1|OPRD1|SOD3"/>
    <att type="real" name="Enrichment" value="7.169507575757576"/>
    <att type="real" name="Z-score" value="4.005807495356639"/>
    <att type="integer" name="#GeneInGOAndHitList" value="3"/>
    <att type="integer" name="#GeneInGO" value="128"/>
    <att type="integer" name="#GeneInHitList" value="99"/>
    <att type="integer" name="#TotalGeneInLibrary" value="30284"/>
    <att type="real" name="%InGO" value="3.0303030303030303"/>
    <att type="real" name="STDV %InGO" value="1.7228340715604882"/>
    <att type="real" name="BestLogPInGroup" value="-3.764045150307292"/>
    <att type="real" name="BestEnrichmentInGroup" value="27.808999081726355"/>
    <att type="integer" name="FirstInGroupByEnrichment" value="0"/>
    <att type="integer" name="FirstInGroupByLogP" value="0"/>
    <att type="string" name="GeneID" value="4257|4985|6649"/>
    <att type="integer" name="_RANK_" value="1"/>
    <att type="string" name="_PATTERN_" value="M1"/>
    <att type="string" name="CLUSTER_LABEL" value=" "/>
    <att type="integer" name="#COUNT_001" value="3"/>
    <att type="integer" name="_MEMBER_MyList" value="1"/>
    <att type="real" name="_LogP_MyList" value="-2.0648665481321564"/>
    <att type="string" name="Gene" value="GO:0097237"/>
    <att type="integer" name="GiniIndex" value="0"/>
    <att type="integer" name="CategoryID" value="19"/>
    <att type="string" name="PARENT_GO" value="19_GO:0050896 response to stimulus"/>
    <att type="integer" name="EvidenceCutoff" value="0"/>
    <graphics type="CIRCLE" x="447.8189967493794" y="213.86987717249258"/>
  </node>
  <node label="GO:0009636" id="51">
    <att type="string" name="canonicalName" value="GO:0009636"/>
    <att type="string" name="Description" value="response to toxic substance"/>
    <att type="string" name="Category" value="GO Biological Processes"/>
    <att type="real" name="LogP" value="-2.015891075915834"/>
    <att type="real" name="Log(q-value)" value="0.0"/>
    <att type="integer" name="GROUP_ID" value="7"/>
    <att type="string" name="Hits" value="MGST1|OPRD1|SOD3|NUPR1"/>
    <att type="real" name="Enrichment" value="4.8363476663871925"/>
    <att type="real" name="Z-score" value="3.5092537849763548"/>
    <att type="integer" name="#GeneInGOAndHitList" value="4"/>
    <att type="integer" name="#GeneInGO" value="253"/>
    <att type="integer" name="#GeneInHitList" value="99"/>
    <att type="integer" name="#TotalGeneInLibrary" value="30284"/>
    <att type="real" name="%InGO" value="4.040404040404041"/>
    <att type="real" name="STDV %InGO" value="1.9789690695126556"/>
    <att type="real" name="BestLogPInGroup" value="-3.764045150307292"/>
    <att type="real" name="BestEnrichmentInGroup" value="27.808999081726355"/>
    <att type="integer" name="FirstInGroupByEnrichment" value="0"/>
    <att type="integer" name="FirstInGroupByLogP" value="0"/>
    <att type="string" name="GeneID" value="4257|4985|6649|26471"/>
    <att type="integer" name="_RANK_" value="1"/>
    <att type="string" name="_PATTERN_" value="M1"/>
    <att type="string" name="CLUSTER_LABEL" value=" "/>
    <att type="integer" name="#COUNT_001" value="4"/>
    <att type="integer" name="_MEMBER_MyList" value="1"/>
    <att type="real" name="_LogP_MyList" value="-2.015891075915834"/>
    <att type="string" name="Gene" value="GO:0009636"/>
    <att type="integer" name="GiniIndex" value="0"/>
    <att type="integer" name="CategoryID" value="19"/>
    <att type="string" name="PARENT_GO" value="19_GO:0050896 response to stimulus"/>
    <att type="integer" name="EvidenceCutoff" value="0"/>
    <graphics type="CIRCLE" x="260.9175771575616" y="401.26176521324226"/>
  </node>
  <node label="GO:1905897" id="52">
    <att type="string" name="canonicalName" value="GO:1905897"/>
    <att type="string" name="Description" value="regulation of response to endoplasmic reticulum stress"/>
    <att type="string" name="Category" value="GO Biological Processes"/>
    <att type="real" name="LogP" value="-3.6183242122065256"/>
    <att type="real" name="Log(q-value)" value="-0.6445047380789358"/>
    <att type="integer" name="GROUP_ID" value="8"/>
    <att type="string" name="Hits" value="APP|MAGEA3|PMAIP1|NUPR1"/>
    <att type="real" name="Enrichment" value="13.29995608256478"/>
    <att type="real" name="Z-score" value="6.766638704232659"/>
    <att type="integer" name="#GeneInGOAndHitList" value="4"/>
    <att type="integer" name="#GeneInGO" value="92"/>
    <att type="integer" name="#GeneInHitList" value="99"/>
    <att type="integer" name="#TotalGeneInLibrary" value="30284"/>
    <att type="real" name="%InGO" value="4.040404040404041"/>
    <att type="real" name="STDV %InGO" value="1.9789690695126556"/>
    <att type="real" name="BestLogPInGroup" value="-3.7249576300461276"/>
    <att type="real" name="BestEnrichmentInGroup" value="26.99108734402852"/>
    <att type="integer" name="FirstInGroupByEnrichment" value="0"/>
    <att type="integer" name="FirstInGroupByLogP" value="0"/>
    <att type="string" name="GeneID" value="351|4102|5366|26471"/>
    <att type="integer" name="_RANK_" value="1"/>
    <att type="string" name="_PATTERN_" value="M1"/>
    <att type="string" name="CLUSTER_LABEL" value=" "/>
    <att type="integer" name="#COUNT_001" value="4"/>
    <att type="integer" name="_MEMBER_MyList" value="1"/>
    <att type="real" name="_LogP_MyList" value="-3.6183242122065256"/>
    <att type="string" name="Gene" value="GO:1905897"/>
    <att type="integer" name="GiniIndex" value="0"/>
    <att type="integer" name="CategoryID" value="19"/>
    <att type="string" name="PARENT_GO" value="19_GO:0050896 response to stimulus"/>
    <att type="integer" name="EvidenceCutoff" value="0"/>
    <graphics type="CIRCLE" x="449.2926125939401" y="390.25109293169317"/>
  </node>
  <node label="GO:0043068" id="53">
    <att type="string" name="canonicalName" value="GO:0043068"/>
    <att type="string" name="Description" value="positive regulation of programmed cell death"/>
    <att type="string" name="Category" value="GO Biological Processes"/>
    <att type="real" name="LogP" value="-3.163549755966422"/>
    <att type="real" name="Log(q-value)" value="-0.4536884084684021"/>
    <att type="integer" name="GROUP_ID" value="8"/>
    <att type="string" name="Hits" value="APP|DHCR7|PMAIP1|PPARG|VDR|OLFM1|NUPR1|CALHM2"/>
    <att type="real" name="Enrichment" value="4.176095425242184"/>
    <att type="real" name="Z-score" value="4.446314766181808"/>
    <att type="integer" name="#GeneInGOAndHitList" value="8"/>
    <att type="integer" name="#GeneInGO" value="586"/>
    <att type="integer" name="#GeneInHitList" value="99"/>
    <att type="integer" name="#TotalGeneInLibrary" value="30284"/>
    <att type="real" name="%InGO" value="8.080808080808081"/>
    <att type="real" name="STDV %InGO" value="2.739131597330529"/>
    <att type="real" name="BestLogPInGroup" value="-3.7249576300461276"/>
    <att type="real" name="BestEnrichmentInGroup" value="26.99108734402852"/>
    <att type="integer" name="FirstInGroupByEnrichment" value="0"/>
    <att type="integer" name="FirstInGroupByLogP" value="0"/>
    <att type="string" name="GeneID" value="351|1717|5366|5468|7421|10439|26471|51063"/>
    <att type="integer" name="_RANK_" value="1"/>
    <att type="string" name="_PATTERN_" value="M1"/>
    <att type="string" name="CLUSTER_LABEL" value=" "/>
    <att type="integer" name="#COUNT_001" value="8"/>
    <att type="integer" name="_MEMBER_MyList" value="1"/>
    <att type="real" name="_LogP_MyList" value="-3.163549755966422"/>
    <att type="string" name="Gene" value="GO:0043068"/>
    <att type="integer" name="GiniIndex" value="0"/>
    <att type="integer" name="CategoryID" value="19"/>
    <att type="string" name="PARENT_GO" value="19_GO:0048518 positive regulation of biological process"/>
    <att type="integer" name="EvidenceCutoff" value="0"/>
    <graphics type="CIRCLE" x="367.7603583975466" y="267.59156226193426"/>
  </node>
  <node label="GO:0062012" id="54">
    <att type="string" name="canonicalName" value="GO:0062012"/>
    <att type="string" name="Description" value="regulation of small molecule metabolic process"/>
    <att type="string" name="Category" value="GO Biological Processes"/>
    <att type="real" name="LogP" value="-2.9837479630905026"/>
    <att type="real" name="Log(q-value)" value="-0.37281191983586454"/>
    <att type="integer" name="GROUP_ID" value="8"/>
    <att type="string" name="Hits" value="APOC1|APP|PMAIP1|PPARG|TMSB4X|NUPR1"/>
    <att type="real" name="Enrichment" value="5.243982683982685"/>
    <att type="real" name="Z-score" value="4.5734791523498854"/>
    <att type="integer" name="#GeneInGOAndHitList" value="6"/>
    <att type="integer" name="#GeneInGO" value="350"/>
    <att type="integer" name="#GeneInHitList" value="99"/>
    <att type="integer" name="#TotalGeneInLibrary" value="30284"/>
    <att type="real" name="%InGO" value="6.0606060606060606"/>
    <att type="real" name="STDV %InGO" value="2.3980835366759585"/>
    <att type="real" name="BestLogPInGroup" value="-3.7249576300461276"/>
    <att type="real" name="BestEnrichmentInGroup" value="26.99108734402852"/>
    <att type="integer" name="FirstInGroupByEnrichment" value="0"/>
    <att type="integer" name="FirstInGroupByLogP" value="0"/>
    <att type="string" name="GeneID" value="341|351|5366|5468|7114|26471"/>
    <att type="integer" name="_RANK_" value="1"/>
    <att type="string" name="_PATTERN_" value="M1"/>
    <att type="string" name="CLUSTER_LABEL" value=" "/>
    <att type="integer" name="#COUNT_001" value="6"/>
    <att type="integer" name="_MEMBER_MyList" value="1"/>
    <att type="real" name="_LogP_MyList" value="-2.9837479630905026"/>
    <att type="string" name="Gene" value="GO:0062012"/>
    <att type="integer" name="GiniIndex" value="0"/>
    <att type="integer" name="CategoryID" value="19"/>
    <att type="string" name="PARENT_GO" value="19_GO:0050789 regulation of biological process"/>
    <att type="integer" name="EvidenceCutoff" value="0"/>
    <graphics type="CIRCLE" x="286.1952294210506" y="328.2062449805926"/>
  </node>
  <node label="GO:2001235" id="55">
    <att type="string" name="canonicalName" value="GO:2001235"/>
    <att type="string" name="Description" value="positive regulation of apoptotic signaling pathway"/>
    <att type="string" name="Category" value="GO Biological Processes"/>
    <att type="real" name="LogP" value="-2.83128915720249"/>
    <att type="real" name="Log(q-value)" value="-0.28820161151323703"/>
    <att type="integer" name="GROUP_ID" value="8"/>
    <att type="string" name="Hits" value="APP|PMAIP1|PPARG|NUPR1"/>
    <att type="real" name="Enrichment" value="8.212053420107113"/>
    <att type="real" name="Z-score" value="5.054031293951623"/>
    <att type="integer" name="#GeneInGOAndHitList" value="4"/>
    <att type="integer" name="#GeneInGO" value="149"/>
    <att type="integer" name="#GeneInHitList" value="99"/>
    <att type="integer" name="#TotalGeneInLibrary" value="30284"/>
    <att type="real" name="%InGO" value="4.040404040404041"/>
    <att type="real" name="STDV %InGO" value="1.9789690695126556"/>
    <att type="real" name="BestLogPInGroup" value="-3.7249576300461276"/>
    <att type="real" name="BestEnrichmentInGroup" value="26.99108734402852"/>
    <att type="integer" name="FirstInGroupByEnrichment" value="0"/>
    <att type="integer" name="FirstInGroupByLogP" value="0"/>
    <att type="string" name="GeneID" value="351|5366|5468|26471"/>
    <att type="integer" name="_RANK_" value="1"/>
    <att type="string" name="_PATTERN_" value="M1"/>
    <att type="string" name="CLUSTER_LABEL" value=" "/>
    <att type="integer" name="#COUNT_001" value="4"/>
    <att type="integer" name="_MEMBER_MyList" value="1"/>
    <att type="real" name="_LogP_MyList" value="-2.83128915720249"/>
    <att type="string" name="Gene" value="GO:2001235"/>
    <att type="integer" name="GiniIndex" value="0"/>
    <att type="integer" name="CategoryID" value="19"/>
    <att type="string" name="PARENT_GO" value="19_GO:0048518 positive regulation of biological process"/>
    <att type="integer" name="EvidenceCutoff" value="0"/>
    <graphics type="CIRCLE" x="198.89424884242771" y="422.1785715222952"/>
  </node>
  <node label="GO:0062013" id="56">
    <att type="string" name="canonicalName" value="GO:0062013"/>
    <att type="string" name="Description" value="positive regulation of small molecule metabolic process"/>
    <att type="string" name="Category" value="GO Biological Processes"/>
    <att type="real" name="LogP" value="-2.7481546950164093"/>
    <att type="real" name="Log(q-value)" value="-0.24367398267605808"/>
    <att type="integer" name="GROUP_ID" value="8"/>
    <att type="string" name="Hits" value="APP|PMAIP1|PPARG|TMSB4X"/>
    <att type="real" name="Enrichment" value="7.793604838190827"/>
    <att type="real" name="Z-score" value="4.88757708217824"/>
    <att type="integer" name="#GeneInGOAndHitList" value="4"/>
    <att type="integer" name="#GeneInGO" value="157"/>
    <att type="integer" name="#GeneInHitList" value="99"/>
    <att type="integer" name="#TotalGeneInLibrary" value="30284"/>
    <att type="real" name="%InGO" value="4.040404040404041"/>
    <att type="real" name="STDV %InGO" value="1.9789690695126556"/>
    <att type="real" name="BestLogPInGroup" value="-3.7249576300461276"/>
    <att type="real" name="BestEnrichmentInGroup" value="26.99108734402852"/>
    <att type="integer" name="FirstInGroupByEnrichment" value="0"/>
    <att type="integer" name="FirstInGroupByLogP" value="0"/>
    <att type="string" name="GeneID" value="351|5366|5468|7114"/>
    <att type="integer" name="_RANK_" value="1"/>
    <att type="string" name="_PATTERN_" value="M1"/>
    <att type="string" name="CLUSTER_LABEL" value=" "/>
    <att type="integer" name="#COUNT_001" value="4"/>
    <att type="integer" name="_MEMBER_MyList" value="1"/>
    <att type="real" name="_LogP_MyList" value="-2.7481546950164093"/>
    <att type="string" name="Gene" value="GO:0062013"/>
    <att type="integer" name="GiniIndex" value="0"/>
    <att type="integer" name="CategoryID" value="19"/>
    <att type="string" name="PARENT_GO" value="19_GO:0048518 positive regulation of biological process"/>
    <att type="integer" name="EvidenceCutoff" value="0"/>
    <graphics type="CIRCLE" x="366.4493409202188" y="409.7120926307456"/>
  </node>
  <node label="GO:1903578" id="57">
    <att type="string" name="canonicalName" value="GO:1903578"/>
    <att type="string" name="Description" value="regulation of ATP metabolic process"/>
    <att type="string" name="Category" value="GO Biological Processes"/>
    <att type="real" name="LogP" value="-2.6981133255749987"/>
    <att type="real" name="Log(q-value)" value="-0.23274579651820299"/>
    <att type="integer" name="GROUP_ID" value="8"/>
    <att type="string" name="Hits" value="APP|TMSB4X|NUPR1"/>
    <att type="real" name="Enrichment" value="12.074960127591707"/>
    <att type="real" name="Z-score" value="5.536170242838388"/>
    <att type="integer" name="#GeneInGOAndHitList" value="3"/>
    <att type="integer" name="#GeneInGO" value="76"/>
    <att type="integer" name="#GeneInHitList" value="99"/>
    <att type="integer" name="#TotalGeneInLibrary" value="30284"/>
    <att type="real" name="%InGO" value="3.0303030303030303"/>
    <att type="real" name="STDV %InGO" value="1.7228340715604882"/>
    <att type="real" name="BestLogPInGroup" value="-3.7249576300461276"/>
    <att type="real" name="BestEnrichmentInGroup" value="26.99108734402852"/>
    <att type="integer" name="FirstInGroupByEnrichment" value="0"/>
    <att type="integer" name="FirstInGroupByLogP" value="0"/>
    <att type="string" name="GeneID" value="351|7114|26471"/>
    <att type="integer" name="_RANK_" value="1"/>
    <att type="string" name="_PATTERN_" value="M1"/>
    <att type="string" name="CLUSTER_LABEL" value=" "/>
    <att type="integer" name="#COUNT_001" value="3"/>
    <att type="integer" name="_MEMBER_MyList" value="1"/>
    <att type="real" name="_LogP_MyList" value="-2.6981133255749987"/>
    <att type="string" name="Gene" value="GO:1903578"/>
    <att type="integer" name="GiniIndex" value="0"/>
    <att type="integer" name="CategoryID" value="19"/>
    <att type="string" name="PARENT_GO" value="19_GO:0050789 regulation of biological process"/>
    <att type="integer" name="EvidenceCutoff" value="0"/>
    <graphics type="CIRCLE" x="306.975835781446" y="368.7609988460589"/>
  </node>
  <node label="GO:0043065" id="58">
    <att type="string" name="canonicalName" value="GO:0043065"/>
    <att type="string" name="Description" value="positive regulation of apoptotic process"/>
    <att type="string" name="Category" value="GO Biological Processes"/>
    <att type="real" name="LogP" value="-2.5722160499359905"/>
    <att type="real" name="Log(q-value)" value="-0.1744027452239888"/>
    <att type="integer" name="GROUP_ID" value="8"/>
    <att type="string" name="Hits" value="APP|PMAIP1|PPARG|VDR|OLFM1|NUPR1|CALHM2"/>
    <att type="real" name="Enrichment" value="3.763256466244164"/>
    <att type="real" name="Z-score" value="3.810754019269626"/>
    <att type="integer" name="#GeneInGOAndHitList" value="7"/>
    <att type="integer" name="#GeneInGO" value="569"/>
    <att type="integer" name="#GeneInHitList" value="99"/>
    <att type="integer" name="#TotalGeneInLibrary" value="30284"/>
    <att type="real" name="%InGO" value="7.070707070707071"/>
    <att type="real" name="STDV %InGO" value="2.5762626767677763"/>
    <att type="real" name="BestLogPInGroup" value="-3.7249576300461276"/>
    <att type="real" name="BestEnrichmentInGroup" value="26.99108734402852"/>
    <att type="integer" name="FirstInGroupByEnrichment" value="0"/>
    <att type="integer" name="FirstInGroupByLogP" value="0"/>
    <att type="string" name="GeneID" value="351|5366|5468|7421|10439|26471|51063"/>
    <att type="integer" name="_RANK_" value="1"/>
    <att type="string" name="_PATTERN_" value="M1"/>
    <att type="string" name="CLUSTER_LABEL" value=" "/>
    <att type="integer" name="#COUNT_001" value="7"/>
    <att type="integer" name="_MEMBER_MyList" value="1"/>
    <att type="real" name="_LogP_MyList" value="-2.5722160499359905"/>
    <att type="string" name="Gene" value="GO:0043065"/>
    <att type="integer" name="GiniIndex" value="0"/>
    <att type="integer" name="CategoryID" value="19"/>
    <att type="string" name="PARENT_GO" value="19_GO:0048518 positive regulation of biological process"/>
    <att type="integer" name="EvidenceCutoff" value="0"/>
    <graphics type="CIRCLE" x="220.7325543909219" y="202.33874041816213"/>
  </node>
  <node label="GO:1900542" id="59">
    <att type="string" name="canonicalName" value="GO:1900542"/>
    <att type="string" name="Description" value="regulation of purine nucleotide metabolic process"/>
    <att type="string" name="Category" value="GO Biological Processes"/>
    <att type="real" name="LogP" value="-2.531034539069109"/>
    <att type="real" name="Log(q-value)" value="-0.15149256333705766"/>
    <att type="integer" name="GROUP_ID" value="8"/>
    <att type="string" name="Hits" value="APP|TMSB4X|NUPR1"/>
    <att type="real" name="Enrichment" value="10.548241030999652"/>
    <att type="real" name="Z-score" value="5.107666772776153"/>
    <att type="integer" name="#GeneInGOAndHitList" value="3"/>
    <att type="integer" name="#GeneInGO" value="87"/>
    <att type="integer" name="#GeneInHitList" value="99"/>
    <att type="integer" name="#TotalGeneInLibrary" value="30284"/>
    <att type="real" name="%InGO" value="3.0303030303030303"/>
    <att type="real" name="STDV %InGO" value="1.7228340715604882"/>
    <att type="real" name="BestLogPInGroup" value="-3.7249576300461276"/>
    <att type="real" name="BestEnrichmentInGroup" value="26.99108734402852"/>
    <att type="integer" name="FirstInGroupByEnrichment" value="0"/>
    <att type="integer" name="FirstInGroupByLogP" value="0"/>
    <att type="string" name="GeneID" value="351|7114|26471"/>
    <att type="integer" name="_RANK_" value="1"/>
    <att type="string" name="_PATTERN_" value="M1"/>
    <att type="string" name="CLUSTER_LABEL" value=" "/>
    <att type="integer" name="#COUNT_001" value="3"/>
    <att type="integer" name="_MEMBER_MyList" value="1"/>
    <att type="real" name="_LogP_MyList" value="-2.531034539069109"/>
    <att type="string" name="Gene" value="GO:1900542"/>
    <att type="integer" name="GiniIndex" value="0"/>
    <att type="integer" name="CategoryID" value="19"/>
    <att type="string" name="PARENT_GO" value="19_GO:0050789 regulation of biological process"/>
    <att type="integer" name="EvidenceCutoff" value="0"/>
    <graphics type="CIRCLE" x="217.77191953783296" y="357.89751621513204"/>
  </node>
  <node label="GO:0006140" id="60">
    <att type="string" name="canonicalName" value="GO:0006140"/>
    <att type="string" name="Description" value="regulation of nucleotide metabolic process"/>
    <att type="string" name="Category" value="GO Biological Processes"/>
    <att type="real" name="LogP" value="-2.5169927606432125"/>
    <att type="real" name="Log(q-value)" value="-0.15138656285445376"/>
    <att type="integer" name="GROUP_ID" value="8"/>
    <att type="string" name="Hits" value="APP|TMSB4X|NUPR1"/>
    <att type="real" name="Enrichment" value="10.428374655647383"/>
    <att type="real" name="Z-score" value="5.072533395987972"/>
    <att type="integer" name="#GeneInGOAndHitList" value="3"/>
    <att type="integer" name="#GeneInGO" value="88"/>
    <att type="integer" name="#GeneInHitList" value="99"/>
    <att type="integer" name="#TotalGeneInLibrary" value="30284"/>
    <att type="real" name="%InGO" value="3.0303030303030303"/>
    <att type="real" name="STDV %InGO" value="1.7228340715604882"/>
    <att type="real" name="BestLogPInGroup" value="-3.7249576300461276"/>
    <att type="real" name="BestEnrichmentInGroup" value="26.99108734402852"/>
    <att type="integer" name="FirstInGroupByEnrichment" value="0"/>
    <att type="integer" name="FirstInGroupByLogP" value="0"/>
    <att type="string" name="GeneID" value="351|7114|26471"/>
    <att type="integer" name="_RANK_" value="1"/>
    <att type="string" name="_PATTERN_" value="M1"/>
    <att type="string" name="CLUSTER_LABEL" value=" "/>
    <att type="integer" name="#COUNT_001" value="3"/>
    <att type="integer" name="_MEMBER_MyList" value="1"/>
    <att type="real" name="_LogP_MyList" value="-2.5169927606432125"/>
    <att type="string" name="Gene" value="GO:0006140"/>
    <att type="integer" name="GiniIndex" value="0"/>
    <att type="integer" name="CategoryID" value="19"/>
    <att type="string" name="PARENT_GO" value="19_GO:0050789 regulation of biological process"/>
    <att type="integer" name="EvidenceCutoff" value="0"/>
    <graphics type="CIRCLE" x="230.342367088396" y="312.07064175845454"/>
  </node>
  <node label="GO:0071404" id="61">
    <att type="string" name="canonicalName" value="GO:0071404"/>
    <att type="string" name="Description" value="cellular response to low-density lipoprotein particle stimulus"/>
    <att type="string" name="Category" value="GO Biological Processes"/>
    <att type="real" name="LogP" value="-3.5799300509752063"/>
    <att type="real" name="Log(q-value)" value="-0.6445047380789358"/>
    <att type="integer" name="GROUP_ID" value="9"/>
    <att type="string" name="Hits" value="APP|PPARG|SYK"/>
    <att type="real" name="Enrichment" value="24.149920255183414"/>
    <att type="real" name="Z-score" value="8.177654899882857"/>
    <att type="integer" name="#GeneInGOAndHitList" value="3"/>
    <att type="integer" name="#GeneInGO" value="38"/>
    <att type="integer" name="#GeneInHitList" value="99"/>
    <att type="integer" name="#TotalGeneInLibrary" value="30284"/>
    <att type="real" name="%InGO" value="3.0303030303030303"/>
    <att type="real" name="STDV %InGO" value="1.7228340715604882"/>
    <att type="real" name="BestLogPInGroup" value="-3.5799300509752063"/>
    <att type="real" name="BestEnrichmentInGroup" value="24.149920255183414"/>
    <att type="integer" name="FirstInGroupByEnrichment" value="0"/>
    <att type="integer" name="FirstInGroupByLogP" value="0"/>
    <att type="string" name="GeneID" value="351|5468|6850"/>
    <att type="integer" name="_RANK_" value="1"/>
    <att type="string" name="_PATTERN_" value="M1"/>
    <att type="string" name="CLUSTER_LABEL" value=" "/>
    <att type="integer" name="#COUNT_001" value="3"/>
    <att type="integer" name="_MEMBER_MyList" value="1"/>
    <att type="real" name="_LogP_MyList" value="-3.5799300509752063"/>
    <att type="string" name="Gene" value="GO:0071404"/>
    <att type="integer" name="GiniIndex" value="0"/>
    <att type="integer" name="CategoryID" value="19"/>
    <att type="string" name="PARENT_GO" value="19_GO:0050896 response to stimulus"/>
    <att type="integer" name="EvidenceCutoff" value="0"/>
    <graphics type="CIRCLE" x="153.03381331582048" y="334.9484659870268"/>
  </node>
  <node label="GO:0071402" id="62">
    <att type="string" name="canonicalName" value="GO:0071402"/>
    <att type="string" name="Description" value="cellular response to lipoprotein particle stimulus"/>
    <att type="string" name="Category" value="GO Biological Processes"/>
    <att type="real" name="LogP" value="-3.3612842639844587"/>
    <att type="real" name="Log(q-value)" value="-0.5231044392267581"/>
    <att type="integer" name="GROUP_ID" value="9"/>
    <att type="string" name="Hits" value="APP|PPARG|SYK"/>
    <att type="real" name="Enrichment" value="20.393265993265995"/>
    <att type="real" name="Z-score" value="7.455812092563422"/>
    <att type="integer" name="#GeneInGOAndHitList" value="3"/>
    <att type="integer" name="#GeneInGO" value="45"/>
    <att type="integer" name="#GeneInHitList" value="99"/>
    <att type="integer" name="#TotalGeneInLibrary" value="30284"/>
    <att type="real" name="%InGO" value="3.0303030303030303"/>
    <att type="real" name="STDV %InGO" value="1.7228340715604882"/>
    <att type="real" name="BestLogPInGroup" value="-3.5799300509752063"/>
    <att type="real" name="BestEnrichmentInGroup" value="24.149920255183414"/>
    <att type="integer" name="FirstInGroupByEnrichment" value="0"/>
    <att type="integer" name="FirstInGroupByLogP" value="0"/>
    <att type="string" name="GeneID" value="351|5468|6850"/>
    <att type="integer" name="_RANK_" value="1"/>
    <att type="string" name="_PATTERN_" value="M1"/>
    <att type="string" name="CLUSTER_LABEL" value=" "/>
    <att type="integer" name="#COUNT_001" value="3"/>
    <att type="integer" name="_MEMBER_MyList" value="1"/>
    <att type="real" name="_LogP_MyList" value="-3.3612842639844587"/>
    <att type="string" name="Gene" value="GO:0071402"/>
    <att type="integer" name="GiniIndex" value="0"/>
    <att type="integer" name="CategoryID" value="19"/>
    <att type="string" name="PARENT_GO" value="19_GO:0050896 response to stimulus"/>
    <att type="integer" name="EvidenceCutoff" value="0"/>
    <graphics type="CIRCLE" x="156.23280918214556" y="263.2419097306606"/>
  </node>
  <node label="GO:0030100" id="63">
    <att type="string" name="canonicalName" value="GO:0030100"/>
    <att type="string" name="Description" value="regulation of endocytosis"/>
    <att type="string" name="Category" value="GO Biological Processes"/>
    <att type="real" name="LogP" value="-3.264446739281779"/>
    <att type="real" name="Log(q-value)" value="-0.4666202507613799"/>
    <att type="integer" name="GROUP_ID" value="9"/>
    <att type="string" name="Hits" value="APOC1|APP|AXL|CD151|SYK|PLLP"/>
    <att type="real" name="Enrichment" value="5.939786211630872"/>
    <att type="real" name="Z-score" value="4.998379801336048"/>
    <att type="integer" name="#GeneInGOAndHitList" value="6"/>
    <att type="integer" name="#GeneInGO" value="309"/>
    <att type="integer" name="#GeneInHitList" value="99"/>
    <att type="integer" name="#TotalGeneInLibrary" value="30284"/>
    <att type="real" name="%InGO" value="6.0606060606060606"/>
    <att type="real" name="STDV %InGO" value="2.3980835366759585"/>
    <att type="real" name="BestLogPInGroup" value="-3.5799300509752063"/>
    <att type="real" name="BestEnrichmentInGroup" value="24.149920255183414"/>
    <att type="integer" name="FirstInGroupByEnrichment" value="0"/>
    <att type="integer" name="FirstInGroupByLogP" value="0"/>
    <att type="string" name="GeneID" value="341|351|558|977|6850|51090"/>
    <att type="integer" name="_RANK_" value="1"/>
    <att type="string" name="_PATTERN_" value="M1"/>
    <att type="string" name="CLUSTER_LABEL" value=" "/>
    <att type="integer" name="#COUNT_001" value="6"/>
    <att type="integer" name="_MEMBER_MyList" value="1"/>
    <att type="real" name="_LogP_MyList" value="-3.264446739281779"/>
    <att type="string" name="Gene" value="GO:0030100"/>
    <att type="integer" name="GiniIndex" value="0"/>
    <att type="integer" name="CategoryID" value="19"/>
    <att type="string" name="PARENT_GO" value="19_GO:0051179 localization"/>
    <att type="integer" name="EvidenceCutoff" value="0"/>
    <graphics type="CIRCLE" x="220.30979676992752" y="429.1913252711641"/>
  </node>
  <node label="GO:0045807" id="64">
    <att type="string" name="canonicalName" value="GO:0045807"/>
    <att type="string" name="Description" value="positive regulation of endocytosis"/>
    <att type="string" name="Category" value="GO Biological Processes"/>
    <att type="real" name="LogP" value="-2.7281079475014938"/>
    <att type="real" name="Log(q-value)" value="-0.2421106408551557"/>
    <att type="integer" name="GROUP_ID" value="9"/>
    <att type="string" name="Hits" value="APP|AXL|CD151|SYK"/>
    <att type="real" name="Enrichment" value="7.695572072930565"/>
    <att type="real" name="Z-score" value="4.847794248693261"/>
    <att type="integer" name="#GeneInGOAndHitList" value="4"/>
    <att type="integer" name="#GeneInGO" value="159"/>
    <att type="integer" name="#GeneInHitList" value="99"/>
    <att type="integer" name="#TotalGeneInLibrary" value="30284"/>
    <att type="real" name="%InGO" value="4.040404040404041"/>
    <att type="real" name="STDV %InGO" value="1.9789690695126556"/>
    <att type="real" name="BestLogPInGroup" value="-3.5799300509752063"/>
    <att type="real" name="BestEnrichmentInGroup" value="24.149920255183414"/>
    <att type="integer" name="FirstInGroupByEnrichment" value="0"/>
    <att type="integer" name="FirstInGroupByLogP" value="0"/>
    <att type="string" name="GeneID" value="351|558|977|6850"/>
    <att type="integer" name="_RANK_" value="1"/>
    <att type="string" name="_PATTERN_" value="M1"/>
    <att type="string" name="CLUSTER_LABEL" value=" "/>
    <att type="integer" name="#COUNT_001" value="4"/>
    <att type="integer" name="_MEMBER_MyList" value="1"/>
    <att type="real" name="_LogP_MyList" value="-2.7281079475014938"/>
    <att type="string" name="Gene" value="GO:0045807"/>
    <att type="integer" name="GiniIndex" value="0"/>
    <att type="integer" name="CategoryID" value="19"/>
    <att type="string" name="PARENT_GO" value="19_GO:0051179 localization"/>
    <att type="integer" name="EvidenceCutoff" value="0"/>
    <graphics type="CIRCLE" x="241.19354363585205" y="380.7661205189912"/>
  </node>
  <node label="GO:0060627" id="65">
    <att type="string" name="canonicalName" value="GO:0060627"/>
    <att type="string" name="Description" value="regulation of vesicle-mediated transport"/>
    <att type="string" name="Category" value="GO Biological Processes"/>
    <att type="real" name="LogP" value="-2.66759058071716"/>
    <att type="real" name="Log(q-value)" value="-0.23274579651820299"/>
    <att type="integer" name="GROUP_ID" value="9"/>
    <att type="string" name="Hits" value="APOC1|APP|AXL|CD151|RAC2|SYK|PLLP"/>
    <att type="real" name="Enrichment" value="3.914612302180858"/>
    <att type="real" name="Z-score" value="3.9395565226912"/>
    <att type="integer" name="#GeneInGOAndHitList" value="7"/>
    <att type="integer" name="#GeneInGO" value="547"/>
    <att type="integer" name="#GeneInHitList" value="99"/>
    <att type="integer" name="#TotalGeneInLibrary" value="30284"/>
    <att type="real" name="%InGO" value="7.070707070707071"/>
    <att type="real" name="STDV %InGO" value="2.5762626767677763"/>
    <att type="real" name="BestLogPInGroup" value="-3.5799300509752063"/>
    <att type="real" name="BestEnrichmentInGroup" value="24.149920255183414"/>
    <att type="integer" name="FirstInGroupByEnrichment" value="0"/>
    <att type="integer" name="FirstInGroupByLogP" value="0"/>
    <att type="string" name="GeneID" value="341|351|558|977|5880|6850|51090"/>
    <att type="integer" name="_RANK_" value="1"/>
    <att type="string" name="_PATTERN_" value="M1"/>
    <att type="string" name="CLUSTER_LABEL" value=" "/>
    <att type="integer" name="#COUNT_001" value="7"/>
    <att type="integer" name="_MEMBER_MyList" value="1"/>
    <att type="real" name="_LogP_MyList" value="-2.66759058071716"/>
    <att type="string" name="Gene" value="GO:0060627"/>
    <att type="integer" name="GiniIndex" value="0"/>
    <att type="integer" name="CategoryID" value="19"/>
    <att type="string" name="PARENT_GO" value="19_GO:0051179 localization"/>
    <att type="integer" name="EvidenceCutoff" value="0"/>
    <graphics type="CIRCLE" x="410.587885303859" y="252.28080261862328"/>
  </node>
  <node label="GO:0009611" id="66">
    <att type="string" name="canonicalName" value="GO:0009611"/>
    <att type="string" name="Description" value="response to wounding"/>
    <att type="string" name="Category" value="GO Biological Processes"/>
    <att type="real" name="LogP" value="-2.447109449768199"/>
    <att type="real" name="Log(q-value)" value="-0.11661687139576458"/>
    <att type="integer" name="GROUP_ID" value="9"/>
    <att type="string" name="Hits" value="APOD|AXL|CD151|MDK|SYK|DCBLD2"/>
    <att type="real" name="Enrichment" value="4.096861471861472"/>
    <att type="real" name="Z-score" value="3.7819165551134533"/>
    <att type="integer" name="#GeneInGOAndHitList" value="6"/>
    <att type="integer" name="#GeneInGO" value="448"/>
    <att type="integer" name="#GeneInHitList" value="99"/>
    <att type="integer" name="#TotalGeneInLibrary" value="30284"/>
    <att type="real" name="%InGO" value="6.0606060606060606"/>
    <att type="real" name="STDV %InGO" value="2.3980835366759585"/>
    <att type="real" name="BestLogPInGroup" value="-3.5799300509752063"/>
    <att type="real" name="BestEnrichmentInGroup" value="24.149920255183414"/>
    <att type="integer" name="FirstInGroupByEnrichment" value="0"/>
    <att type="integer" name="FirstInGroupByLogP" value="0"/>
    <att type="string" name="GeneID" value="347|558|977|4192|6850|131566"/>
    <att type="integer" name="_RANK_" value="1"/>
    <att type="string" name="_PATTERN_" value="M1"/>
    <att type="string" name="CLUSTER_LABEL" value=" "/>
    <att type="integer" name="#COUNT_001" value="6"/>
    <att type="integer" name="_MEMBER_MyList" value="1"/>
    <att type="real" name="_LogP_MyList" value="-2.447109449768199"/>
    <att type="string" name="Gene" value="GO:0009611"/>
    <att type="integer" name="GiniIndex" value="0"/>
    <att type="integer" name="CategoryID" value="19"/>
    <att type="string" name="PARENT_GO" value="19_GO:0050896 response to stimulus"/>
    <att type="integer" name="EvidenceCutoff" value="0"/>
    <graphics type="CIRCLE" x="333.2566459483154" y="256.6506763251426"/>
  </node>
  <node label="GO:0032642" id="67">
    <att type="string" name="canonicalName" value="GO:0032642"/>
    <att type="string" name="Description" value="regulation of chemokine production"/>
    <att type="string" name="Category" value="GO Biological Processes"/>
    <att type="real" name="LogP" value="-2.3017842670731707"/>
    <att type="real" name="Log(q-value)" value="-0.03400142538809495"/>
    <att type="integer" name="GROUP_ID" value="9"/>
    <att type="string" name="Hits" value="APOD|APP|SYK"/>
    <att type="real" name="Enrichment" value="8.739971139971141"/>
    <att type="real" name="Z-score" value="4.54991228059413"/>
    <att type="integer" name="#GeneInGOAndHitList" value="3"/>
    <att type="integer" name="#GeneInGO" value="105"/>
    <att type="integer" name="#GeneInHitList" value="99"/>
    <att type="integer" name="#TotalGeneInLibrary" value="30284"/>
    <att type="real" name="%InGO" value="3.0303030303030303"/>
    <att type="real" name="STDV %InGO" value="1.7228340715604882"/>
    <att type="real" name="BestLogPInGroup" value="-3.5799300509752063"/>
    <att type="real" name="BestEnrichmentInGroup" value="24.149920255183414"/>
    <att type="integer" name="FirstInGroupByEnrichment" value="0"/>
    <att type="integer" name="FirstInGroupByLogP" value="0"/>
    <att type="string" name="GeneID" value="347|351|6850"/>
    <att type="integer" name="_RANK_" value="1"/>
    <att type="string" name="_PATTERN_" value="M1"/>
    <att type="string" name="CLUSTER_LABEL" value=" "/>
    <att type="integer" name="#COUNT_001" value="3"/>
    <att type="integer" name="_MEMBER_MyList" value="1"/>
    <att type="real" name="_LogP_MyList" value="-2.3017842670731707"/>
    <att type="string" name="Gene" value="GO:0032642"/>
    <att type="integer" name="GiniIndex" value="0"/>
    <att type="integer" name="CategoryID" value="19"/>
    <att type="string" name="PARENT_GO" value="19_GO:0032501 multicellular organismal process"/>
    <att type="integer" name="EvidenceCutoff" value="0"/>
    <graphics type="CIRCLE" x="304.59345367107824" y="425.5934776536813"/>
  </node>
  <node label="GO:0048259" id="68">
    <att type="string" name="canonicalName" value="GO:0048259"/>
    <att type="string" name="Description" value="regulation of receptor-mediated endocytosis"/>
    <att type="string" name="Category" value="GO Biological Processes"/>
    <att type="real" name="LogP" value="-2.0648665481321564"/>
    <att type="real" name="Log(q-value)" value="0.0"/>
    <att type="integer" name="GROUP_ID" value="9"/>
    <att type="string" name="Hits" value="APOC1|APP|SYK"/>
    <att type="real" name="Enrichment" value="7.169507575757576"/>
    <att type="real" name="Z-score" value="4.005807495356639"/>
    <att type="integer" name="#GeneInGOAndHitList" value="3"/>
    <att type="integer" name="#GeneInGO" value="128"/>
    <att type="integer" name="#GeneInHitList" value="99"/>
    <att type="integer" name="#TotalGeneInLibrary" value="30284"/>
    <att type="real" name="%InGO" value="3.0303030303030303"/>
    <att type="real" name="STDV %InGO" value="1.7228340715604882"/>
    <att type="real" name="BestLogPInGroup" value="-3.5799300509752063"/>
    <att type="real" name="BestEnrichmentInGroup" value="24.149920255183414"/>
    <att type="integer" name="FirstInGroupByEnrichment" value="0"/>
    <att type="integer" name="FirstInGroupByLogP" value="0"/>
    <att type="string" name="GeneID" value="341|351|6850"/>
    <att type="integer" name="_RANK_" value="1"/>
    <att type="string" name="_PATTERN_" value="M1"/>
    <att type="string" name="CLUSTER_LABEL" value=" "/>
    <att type="integer" name="#COUNT_001" value="3"/>
    <att type="integer" name="_MEMBER_MyList" value="1"/>
    <att type="real" name="_LogP_MyList" value="-2.0648665481321564"/>
    <att type="string" name="Gene" value="GO:0048259"/>
    <att type="integer" name="GiniIndex" value="0"/>
    <att type="integer" name="CategoryID" value="19"/>
    <att type="string" name="PARENT_GO" value="19_GO:0051179 localization"/>
    <att type="integer" name="EvidenceCutoff" value="0"/>
    <graphics type="CIRCLE" x="374.0073691547942" y="369.03596793133977"/>
  </node>
  <node label="GO:0030162" id="69">
    <att type="string" name="canonicalName" value="GO:0030162"/>
    <att type="string" name="Description" value="regulation of proteolysis"/>
    <att type="string" name="Category" value="GO Biological Processes"/>
    <att type="real" name="LogP" value="-2.7080139283914213"/>
    <att type="real" name="Log(q-value)" value="-0.23274579651820299"/>
    <att type="integer" name="GROUP_ID" value="10"/>
    <att type="string" name="Hits" value="APP|CAPN3|DAP|MAGEA3|PMAIP1|NUPR1|RCN3"/>
    <att type="real" name="Enrichment" value="3.9800983815853703"/>
    <att type="real" name="Z-score" value="3.9941917300244594"/>
    <att type="integer" name="#GeneInGOAndHitList" value="7"/>
    <att type="integer" name="#GeneInGO" value="538"/>
    <att type="integer" name="#GeneInHitList" value="99"/>
    <att type="integer" name="#TotalGeneInLibrary" value="30284"/>
    <att type="real" name="%InGO" value="7.070707070707071"/>
    <att type="real" name="STDV %InGO" value="2.5762626767677763"/>
    <att type="real" name="BestLogPInGroup" value="-3.378188243895266"/>
    <att type="real" name="BestEnrichmentInGroup" value="9.659968102073366"/>
    <att type="integer" name="FirstInGroupByEnrichment" value="0"/>
    <att type="integer" name="FirstInGroupByLogP" value="0"/>
    <att type="string" name="GeneID" value="351|825|1611|4102|5366|26471|57333"/>
    <att type="integer" name="_RANK_" value="1"/>
    <att type="string" name="_PATTERN_" value="M1"/>
    <att type="string" name="CLUSTER_LABEL" value=" "/>
    <att type="integer" name="#COUNT_001" value="7"/>
    <att type="integer" name="_MEMBER_MyList" value="1"/>
    <att type="real" name="_LogP_MyList" value="-2.7080139283914213"/>
    <att type="string" name="Gene" value="GO:0030162"/>
    <att type="integer" name="GiniIndex" value="0"/>
    <att type="integer" name="CategoryID" value="19"/>
    <att type="string" name="PARENT_GO" value="19_GO:0050789 regulation of biological process"/>
    <att type="integer" name="EvidenceCutoff" value="0"/>
    <graphics type="CIRCLE" x="262.34437672173783" y="379.87589286274203"/>
  </node>
  <node label="GO:0010507" id="70">
    <att type="string" name="canonicalName" value="GO:0010507"/>
    <att type="string" name="Description" value="negative regulation of autophagy"/>
    <att type="string" name="Category" value="GO Biological Processes"/>
    <att type="real" name="LogP" value="-2.423308404525177"/>
    <att type="real" name="Log(q-value)" value="-0.11510378894753699"/>
    <att type="integer" name="GROUP_ID" value="10"/>
    <att type="string" name="Hits" value="DAP|MAGEA3|NUPR1"/>
    <att type="real" name="Enrichment" value="9.659968102073366"/>
    <att type="real" name="Z-score" value="4.841447053920643"/>
    <att type="integer" name="#GeneInGOAndHitList" value="3"/>
    <att type="integer" name="#GeneInGO" value="95"/>
    <att type="integer" name="#GeneInHitList" value="99"/>
    <att type="integer" name="#TotalGeneInLibrary" value="30284"/>
    <att type="real" name="%InGO" value="3.0303030303030303"/>
    <att type="real" name="STDV %InGO" value="1.7228340715604882"/>
    <att type="real" name="BestLogPInGroup" value="-3.378188243895266"/>
    <att type="real" name="BestEnrichmentInGroup" value="9.659968102073366"/>
    <att type="integer" name="FirstInGroupByEnrichment" value="0"/>
    <att type="integer" name="FirstInGroupByLogP" value="0"/>
    <att type="string" name="GeneID" value="1611|4102|26471"/>
    <att type="integer" name="_RANK_" value="1"/>
    <att type="string" name="_PATTERN_" value="M1"/>
    <att type="string" name="CLUSTER_LABEL" value=" "/>
    <att type="integer" name="#COUNT_001" value="3"/>
    <att type="integer" name="_MEMBER_MyList" value="1"/>
    <att type="real" name="_LogP_MyList" value="-2.423308404525177"/>
    <att type="string" name="Gene" value="GO:0010507"/>
    <att type="integer" name="GiniIndex" value="0"/>
    <att type="integer" name="CategoryID" value="19"/>
    <att type="string" name="PARENT_GO" value="19_GO:0048519 negative regulation of biological process"/>
    <att type="integer" name="EvidenceCutoff" value="0"/>
    <graphics type="CIRCLE" x="395.84341060786545" y="320.25899036425756"/>
  </node>
  <node label="GO:0097190" id="71">
    <att type="string" name="canonicalName" value="GO:0097190"/>
    <att type="string" name="Description" value="apoptotic signaling pathway"/>
    <att type="string" name="Category" value="GO Biological Processes"/>
    <att type="real" name="LogP" value="-2.323724149068155"/>
    <att type="real" name="Log(q-value)" value="-0.052276353296673905"/>
    <att type="integer" name="GROUP_ID" value="10"/>
    <att type="string" name="Hits" value="DAP|PMAIP1|SYK|NUPR1|SLFN12"/>
    <att type="real" name="Enrichment" value="4.6069124984787635"/>
    <att type="real" name="Z-score" value="3.7845407906733044"/>
    <att type="integer" name="#GeneInGOAndHitList" value="5"/>
    <att type="integer" name="#GeneInGO" value="332"/>
    <att type="integer" name="#GeneInHitList" value="99"/>
    <att type="integer" name="#TotalGeneInLibrary" value="30284"/>
    <att type="real" name="%InGO" value="5.05050505050505"/>
    <att type="real" name="STDV %InGO" value="2.200878850596578"/>
    <att type="real" name="BestLogPInGroup" value="-3.378188243895266"/>
    <att type="real" name="BestEnrichmentInGroup" value="9.659968102073366"/>
    <att type="integer" name="FirstInGroupByEnrichment" value="0"/>
    <att type="integer" name="FirstInGroupByLogP" value="0"/>
    <att type="string" name="GeneID" value="1611|5366|6850|26471|55106"/>
    <att type="integer" name="_RANK_" value="1"/>
    <att type="string" name="_PATTERN_" value="M1"/>
    <att type="string" name="CLUSTER_LABEL" value=" "/>
    <att type="integer" name="#COUNT_001" value="5"/>
    <att type="integer" name="_MEMBER_MyList" value="1"/>
    <att type="real" name="_LogP_MyList" value="-2.323724149068155"/>
    <att type="string" name="Gene" value="GO:0097190"/>
    <att type="integer" name="GiniIndex" value="0"/>
    <att type="integer" name="CategoryID" value="19"/>
    <att type="string" name="PARENT_GO" value="19_GO:0050896 response to stimulus"/>
    <att type="integer" name="EvidenceCutoff" value="0"/>
    <graphics type="CIRCLE" x="216.8574435213049" y="354.3638371075514"/>
  </node>
  <node label="GO:0051090" id="72">
    <att type="string" name="canonicalName" value="GO:0051090"/>
    <att type="string" name="Description" value="regulation of DNA-binding transcription factor activity"/>
    <att type="string" name="Category" value="GO Biological Processes"/>
    <att type="real" name="LogP" value="-2.291226093806245"/>
    <att type="real" name="Log(q-value)" value="-0.027077536776263247"/>
    <att type="integer" name="GROUP_ID" value="10"/>
    <att type="string" name="Hits" value="CAPN3|DAP|OPRD1|SYK|NUPR1"/>
    <att type="real" name="Enrichment" value="4.525132986671448"/>
    <att type="real" name="Z-score" value="3.7323804075841456"/>
    <att type="integer" name="#GeneInGOAndHitList" value="5"/>
    <att type="integer" name="#GeneInGO" value="338"/>
    <att type="integer" name="#GeneInHitList" value="99"/>
    <att type="integer" name="#TotalGeneInLibrary" value="30284"/>
    <att type="real" name="%InGO" value="5.05050505050505"/>
    <att type="real" name="STDV %InGO" value="2.200878850596578"/>
    <att type="real" name="BestLogPInGroup" value="-3.378188243895266"/>
    <att type="real" name="BestEnrichmentInGroup" value="9.659968102073366"/>
    <att type="integer" name="FirstInGroupByEnrichment" value="0"/>
    <att type="integer" name="FirstInGroupByLogP" value="0"/>
    <att type="string" name="GeneID" value="825|1611|4985|6850|26471"/>
    <att type="integer" name="_RANK_" value="1"/>
    <att type="string" name="_PATTERN_" value="M1"/>
    <att type="string" name="CLUSTER_LABEL" value=" "/>
    <att type="integer" name="#COUNT_001" value="5"/>
    <att type="integer" name="_MEMBER_MyList" value="1"/>
    <att type="real" name="_LogP_MyList" value="-2.291226093806245"/>
    <att type="string" name="Gene" value="GO:0051090"/>
    <att type="integer" name="GiniIndex" value="0"/>
    <att type="integer" name="CategoryID" value="19"/>
    <att type="string" name="PARENT_GO" value="19_GO:0050789 regulation of biological process"/>
    <att type="integer" name="EvidenceCutoff" value="0"/>
    <graphics type="CIRCLE" x="229.5383054394305" y="439.7598879408946"/>
  </node>
  <node label="GO:0010952" id="73">
    <att type="string" name="canonicalName" value="GO:0010952"/>
    <att type="string" name="Description" value="positive regulation of peptidase activity"/>
    <att type="string" name="Category" value="GO Biological Processes"/>
    <att type="real" name="LogP" value="-2.1923495046652963"/>
    <att type="real" name="Log(q-value)" value="0.0"/>
    <att type="integer" name="GROUP_ID" value="10"/>
    <att type="string" name="Hits" value="DAP|PMAIP1|RCN3"/>
    <att type="real" name="Enrichment" value="7.979973649538867"/>
    <att type="real" name="Z-score" value="4.294807484160476"/>
    <att type="integer" name="#GeneInGOAndHitList" value="3"/>
    <att type="integer" name="#GeneInGO" value="115"/>
    <att type="integer" name="#GeneInHitList" value="99"/>
    <att type="integer" name="#TotalGeneInLibrary" value="30284"/>
    <att type="real" name="%InGO" value="3.0303030303030303"/>
    <att type="real" name="STDV %InGO" value="1.7228340715604882"/>
    <att type="real" name="BestLogPInGroup" value="-3.378188243895266"/>
    <att type="real" name="BestEnrichmentInGroup" value="9.659968102073366"/>
    <att type="integer" name="FirstInGroupByEnrichment" value="0"/>
    <att type="integer" name="FirstInGroupByLogP" value="0"/>
    <att type="string" name="GeneID" value="1611|5366|57333"/>
    <att type="integer" name="_RANK_" value="1"/>
    <att type="string" name="_PATTERN_" value="M1"/>
    <att type="string" name="CLUSTER_LABEL" value=" "/>
    <att type="integer" name="#COUNT_001" value="3"/>
    <att type="integer" name="_MEMBER_MyList" value="1"/>
    <att type="real" name="_LogP_MyList" value="-2.1923495046652963"/>
    <att type="string" name="Gene" value="GO:0010952"/>
    <att type="integer" name="GiniIndex" value="0"/>
    <att type="integer" name="CategoryID" value="19"/>
    <att type="string" name="PARENT_GO" value="19_GO:0048518 positive regulation of biological process"/>
    <att type="integer" name="EvidenceCutoff" value="0"/>
    <graphics type="CIRCLE" x="356.96989263401167" y="224.8488777456805"/>
  </node>
  <node label="GO:0048857" id="74">
    <att type="string" name="canonicalName" value="GO:0048857"/>
    <att type="string" name="Description" value="neural nucleus development"/>
    <att type="string" name="Category" value="GO Biological Processes"/>
    <att type="real" name="LogP" value="-2.818618057947988"/>
    <att type="real" name="Log(q-value)" value="-0.28820161151323703"/>
    <att type="integer" name="GROUP_ID" value="11"/>
    <att type="string" name="Hits" value="PLP1|S100A1|POTEE"/>
    <att type="real" name="Enrichment" value="13.29995608256478"/>
    <att type="real" name="Z-score" value="5.857850211487744"/>
    <att type="integer" name="#GeneInGOAndHitList" value="3"/>
    <att type="integer" name="#GeneInGO" value="69"/>
    <att type="integer" name="#GeneInHitList" value="99"/>
    <att type="integer" name="#TotalGeneInLibrary" value="30284"/>
    <att type="real" name="%InGO" value="3.0303030303030303"/>
    <att type="real" name="STDV %InGO" value="1.7228340715604882"/>
    <att type="real" name="BestLogPInGroup" value="-3.333022899271196"/>
    <att type="real" name="BestEnrichmentInGroup" value="19.949934123847168"/>
    <att type="integer" name="FirstInGroupByEnrichment" value="0"/>
    <att type="integer" name="FirstInGroupByLogP" value="0"/>
    <att type="string" name="GeneID" value="5354|6271|445582"/>
    <att type="integer" name="_RANK_" value="1"/>
    <att type="string" name="_PATTERN_" value="M1"/>
    <att type="string" name="CLUSTER_LABEL" value=" "/>
    <att type="integer" name="#COUNT_001" value="3"/>
    <att type="integer" name="_MEMBER_MyList" value="1"/>
    <att type="real" name="_LogP_MyList" value="-2.818618057947988"/>
    <att type="string" name="Gene" value="GO:0048857"/>
    <att type="integer" name="GiniIndex" value="0"/>
    <att type="integer" name="CategoryID" value="19"/>
    <att type="string" name="PARENT_GO" value="19_GO:0032502 developmental process"/>
    <att type="integer" name="EvidenceCutoff" value="0"/>
    <graphics type="CIRCLE" x="386.8429875096632" y="366.73866570611636"/>
  </node>
  <node label="GO:0030901" id="75">
    <att type="string" name="canonicalName" value="GO:0030901"/>
    <att type="string" name="Description" value="midbrain development"/>
    <att type="string" name="Category" value="GO Biological Processes"/>
    <att type="real" name="LogP" value="-2.489421445577024"/>
    <att type="real" name="Log(q-value)" value="-0.1328633767656621"/>
    <att type="integer" name="GROUP_ID" value="11"/>
    <att type="string" name="Hits" value="PLP1|S100A1|POTEE"/>
    <att type="real" name="Enrichment" value="10.196632996632998"/>
    <att type="real" name="Z-score" value="5.003930171472522"/>
    <att type="integer" name="#GeneInGOAndHitList" value="3"/>
    <att type="integer" name="#GeneInGO" value="90"/>
    <att type="integer" name="#GeneInHitList" value="99"/>
    <att type="integer" name="#TotalGeneInLibrary" value="30284"/>
    <att type="real" name="%InGO" value="3.0303030303030303"/>
    <att type="real" name="STDV %InGO" value="1.7228340715604882"/>
    <att type="real" name="BestLogPInGroup" value="-3.333022899271196"/>
    <att type="real" name="BestEnrichmentInGroup" value="19.949934123847168"/>
    <att type="integer" name="FirstInGroupByEnrichment" value="0"/>
    <att type="integer" name="FirstInGroupByLogP" value="0"/>
    <att type="string" name="GeneID" value="5354|6271|445582"/>
    <att type="integer" name="_RANK_" value="1"/>
    <att type="string" name="_PATTERN_" value="M1"/>
    <att type="string" name="CLUSTER_LABEL" value=" "/>
    <att type="integer" name="#COUNT_001" value="3"/>
    <att type="integer" name="_MEMBER_MyList" value="1"/>
    <att type="real" name="_LogP_MyList" value="-2.489421445577024"/>
    <att type="string" name="Gene" value="GO:0030901"/>
    <att type="integer" name="GiniIndex" value="0"/>
    <att type="integer" name="CategoryID" value="19"/>
    <att type="string" name="PARENT_GO" value="19_GO:0032502 developmental process"/>
    <att type="integer" name="EvidenceCutoff" value="0"/>
    <graphics type="CIRCLE" x="275.2159824324995" y="400.50496126164614"/>
  </node>
  <node label="GO:0042552" id="76">
    <att type="string" name="canonicalName" value="GO:0042552"/>
    <att type="string" name="Description" value="myelination"/>
    <att type="string" name="Category" value="GO Biological Processes"/>
    <att type="real" name="LogP" value="-2.04653936688345"/>
    <att type="real" name="Log(q-value)" value="0.0"/>
    <att type="integer" name="GROUP_ID" value="11"/>
    <att type="string" name="Hits" value="MPZ|PLP1|PLLP"/>
    <att type="real" name="Enrichment" value="7.059207459207459"/>
    <att type="real" name="Z-score" value="3.9649388051124235"/>
    <att type="integer" name="#GeneInGOAndHitList" value="3"/>
    <att type="integer" name="#GeneInGO" value="130"/>
    <att type="integer" name="#GeneInHitList" value="99"/>
    <att type="integer" name="#TotalGeneInLibrary" value="30284"/>
    <att type="real" name="%InGO" value="3.0303030303030303"/>
    <att type="real" name="STDV %InGO" value="1.7228340715604882"/>
    <att type="real" name="BestLogPInGroup" value="-3.333022899271196"/>
    <att type="real" name="BestEnrichmentInGroup" value="19.949934123847168"/>
    <att type="integer" name="FirstInGroupByEnrichment" value="0"/>
    <att type="integer" name="FirstInGroupByLogP" value="0"/>
    <att type="string" name="GeneID" value="4359|5354|51090"/>
    <att type="integer" name="_RANK_" value="1"/>
    <att type="string" name="_PATTERN_" value="M1"/>
    <att type="string" name="CLUSTER_LABEL" value=" "/>
    <att type="integer" name="#COUNT_001" value="3"/>
    <att type="integer" name="_MEMBER_MyList" value="1"/>
    <att type="real" name="_LogP_MyList" value="-2.04653936688345"/>
    <att type="string" name="Gene" value="GO:0042552"/>
    <att type="integer" name="GiniIndex" value="0"/>
    <att type="integer" name="CategoryID" value="19"/>
    <att type="string" name="PARENT_GO" value="19_GO:0032502 developmental process"/>
    <att type="integer" name="EvidenceCutoff" value="0"/>
    <graphics type="CIRCLE" x="241.33117455936952" y="435.7233729555927"/>
  </node>
  <node label="GO:0007272" id="77">
    <att type="string" name="canonicalName" value="GO:0007272"/>
    <att type="string" name="Description" value="ensheathment of neurons"/>
    <att type="string" name="Category" value="GO Biological Processes"/>
    <att type="real" name="LogP" value="-2.0285248320089604"/>
    <att type="real" name="Log(q-value)" value="0.0"/>
    <att type="integer" name="GROUP_ID" value="11"/>
    <att type="string" name="Hits" value="MPZ|PLP1|PLLP"/>
    <att type="real" name="Enrichment" value="6.952249770431589"/>
    <att type="real" name="Z-score" value="3.924926296164311"/>
    <att type="integer" name="#GeneInGOAndHitList" value="3"/>
    <att type="integer" name="#GeneInGO" value="132"/>
    <att type="integer" name="#GeneInHitList" value="99"/>
    <att type="integer" name="#TotalGeneInLibrary" value="30284"/>
    <att type="real" name="%InGO" value="3.0303030303030303"/>
    <att type="real" name="STDV %InGO" value="1.7228340715604882"/>
    <att type="real" name="BestLogPInGroup" value="-3.333022899271196"/>
    <att type="real" name="BestEnrichmentInGroup" value="19.949934123847168"/>
    <att type="integer" name="FirstInGroupByEnrichment" value="0"/>
    <att type="integer" name="FirstInGroupByLogP" value="0"/>
    <att type="string" name="GeneID" value="4359|5354|51090"/>
    <att type="integer" name="_RANK_" value="1"/>
    <att type="string" name="_PATTERN_" value="M1"/>
    <att type="string" name="CLUSTER_LABEL" value=" "/>
    <att type="integer" name="#COUNT_001" value="3"/>
    <att type="integer" name="_MEMBER_MyList" value="1"/>
    <att type="real" name="_LogP_MyList" value="-2.0285248320089604"/>
    <att type="string" name="Gene" value="GO:0007272"/>
    <att type="integer" name="GiniIndex" value="0"/>
    <att type="integer" name="CategoryID" value="19"/>
    <att type="string" name="PARENT_GO" value="19_GO:0032502 developmental process"/>
    <att type="integer" name="EvidenceCutoff" value="0"/>
    <graphics type="CIRCLE" x="273.8128000728721" y="363.1241803693524"/>
  </node>
  <node label="GO:0008366" id="78">
    <att type="string" name="canonicalName" value="GO:0008366"/>
    <att type="string" name="Description" value="axon ensheathment"/>
    <att type="string" name="Category" value="GO Biological Processes"/>
    <att type="real" name="LogP" value="-2.0285248320089604"/>
    <att type="real" name="Log(q-value)" value="0.0"/>
    <att type="integer" name="GROUP_ID" value="11"/>
    <att type="string" name="Hits" value="MPZ|PLP1|PLLP"/>
    <att type="real" name="Enrichment" value="6.952249770431589"/>
    <att type="real" name="Z-score" value="3.924926296164311"/>
    <att type="integer" name="#GeneInGOAndHitList" value="3"/>
    <att type="integer" name="#GeneInGO" value="132"/>
    <att type="integer" name="#GeneInHitList" value="99"/>
    <att type="integer" name="#TotalGeneInLibrary" value="30284"/>
    <att type="real" name="%InGO" value="3.0303030303030303"/>
    <att type="real" name="STDV %InGO" value="1.7228340715604882"/>
    <att type="real" name="BestLogPInGroup" value="-3.333022899271196"/>
    <att type="real" name="BestEnrichmentInGroup" value="19.949934123847168"/>
    <att type="integer" name="FirstInGroupByEnrichment" value="0"/>
    <att type="integer" name="FirstInGroupByLogP" value="0"/>
    <att type="string" name="GeneID" value="4359|5354|51090"/>
    <att type="integer" name="_RANK_" value="1"/>
    <att type="string" name="_PATTERN_" value="M1"/>
    <att type="string" name="CLUSTER_LABEL" value=" "/>
    <att type="integer" name="#COUNT_001" value="3"/>
    <att type="integer" name="_MEMBER_MyList" value="1"/>
    <att type="real" name="_LogP_MyList" value="-2.0285248320089604"/>
    <att type="string" name="Gene" value="GO:0008366"/>
    <att type="integer" name="GiniIndex" value="0"/>
    <att type="integer" name="CategoryID" value="19"/>
    <att type="string" name="PARENT_GO" value="19_GO:0032502 developmental process"/>
    <att type="integer" name="EvidenceCutoff" value="0"/>
    <graphics type="CIRCLE" x="336.66607742507523" y="343.3702006698119"/>
  </node>
  <node label="GO:0036293" id="79">
    <att type="string" name="canonicalName" value="GO:0036293"/>
    <att type="string" name="Description" value="response to decreased oxygen levels"/>
    <att type="string" name="Category" value="GO Biological Processes"/>
    <att type="real" name="LogP" value="-3.1921223344058083"/>
    <att type="real" name="Log(q-value)" value="-0.46157638804793727"/>
    <att type="integer" name="GROUP_ID" value="12"/>
    <att type="string" name="Hits" value="OPRD1|PMAIP1|PPARG|SOD3|PDLIM1|FUNDC1"/>
    <att type="real" name="Enrichment" value="5.753586016908901"/>
    <att type="real" name="Z-score" value="4.887997925739223"/>
    <att type="integer" name="#GeneInGOAndHitList" value="6"/>
    <att type="integer" name="#GeneInGO" value="319"/>
    <att type="integer" name="#GeneInHitList" value="99"/>
    <att type="integer" name="#TotalGeneInLibrary" value="30284"/>
    <att type="real" name="%InGO" value="6.0606060606060606"/>
    <att type="real" name="STDV %InGO" value="2.3980835366759585"/>
    <att type="real" name="BestLogPInGroup" value="-3.294142206592013"/>
    <att type="real" name="BestEnrichmentInGroup" value="6.017685047193244"/>
    <att type="integer" name="FirstInGroupByEnrichment" value="0"/>
    <att type="integer" name="FirstInGroupByLogP" value="0"/>
    <att type="string" name="GeneID" value="4985|5366|5468|6649|9124|139341"/>
    <att type="integer" name="_RANK_" value="1"/>
    <att type="string" name="_PATTERN_" value="M1"/>
    <att type="string" name="CLUSTER_LABEL" value=" "/>
    <att type="integer" name="#COUNT_001" value="6"/>
    <att type="integer" name="_MEMBER_MyList" value="1"/>
    <att type="real" name="_LogP_MyList" value="-3.1921223344058083"/>
    <att type="string" name="Gene" value="GO:0036293"/>
    <att type="integer" name="GiniIndex" value="0"/>
    <att type="integer" name="CategoryID" value="19"/>
    <att type="string" name="PARENT_GO" value="19_GO:0050896 response to stimulus"/>
    <att type="integer" name="EvidenceCutoff" value="0"/>
    <graphics type="CIRCLE" x="216.96319045573838" y="291.45008261972976"/>
  </node>
  <node label="GO:0070482" id="80">
    <att type="string" name="canonicalName" value="GO:0070482"/>
    <att type="string" name="Description" value="response to oxygen levels"/>
    <att type="string" name="Category" value="GO Biological Processes"/>
    <att type="real" name="LogP" value="-3.0029452824984784"/>
    <att type="real" name="Log(q-value)" value="-0.3818993958028505"/>
    <att type="integer" name="GROUP_ID" value="12"/>
    <att type="string" name="Hits" value="OPRD1|PMAIP1|PPARG|SOD3|PDLIM1|FUNDC1"/>
    <att type="real" name="Enrichment" value="5.28931971006899"/>
    <att type="real" name="Z-score" value="4.602252818414961"/>
    <att type="integer" name="#GeneInGOAndHitList" value="6"/>
    <att type="integer" name="#GeneInGO" value="347"/>
    <att type="integer" name="#GeneInHitList" value="99"/>
    <att type="integer" name="#TotalGeneInLibrary" value="30284"/>
    <att type="real" name="%InGO" value="6.0606060606060606"/>
    <att type="real" name="STDV %InGO" value="2.3980835366759585"/>
    <att type="real" name="BestLogPInGroup" value="-3.294142206592013"/>
    <att type="real" name="BestEnrichmentInGroup" value="6.017685047193244"/>
    <att type="integer" name="FirstInGroupByEnrichment" value="0"/>
    <att type="integer" name="FirstInGroupByLogP" value="0"/>
    <att type="string" name="GeneID" value="4985|5366|5468|6649|9124|139341"/>
    <att type="integer" name="_RANK_" value="1"/>
    <att type="string" name="_PATTERN_" value="M1"/>
    <att type="string" name="CLUSTER_LABEL" value=" "/>
    <att type="integer" name="#COUNT_001" value="6"/>
    <att type="integer" name="_MEMBER_MyList" value="1"/>
    <att type="real" name="_LogP_MyList" value="-3.0029452824984784"/>
    <att type="string" name="Gene" value="GO:0070482"/>
    <att type="integer" name="GiniIndex" value="0"/>
    <att type="integer" name="CategoryID" value="19"/>
    <att type="string" name="PARENT_GO" value="19_GO:0050896 response to stimulus"/>
    <att type="integer" name="EvidenceCutoff" value="0"/>
    <graphics type="CIRCLE" x="351.9079836812413" y="179.62179786355193"/>
  </node>
  <node label="GO:0040008" id="81">
    <att type="string" name="canonicalName" value="GO:0040008"/>
    <att type="string" name="Description" value="regulation of growth"/>
    <att type="string" name="Category" value="GO Biological Processes"/>
    <att type="real" name="LogP" value="-2.383378402144366"/>
    <att type="real" name="Log(q-value)" value="-0.09312704255017895"/>
    <att type="integer" name="GROUP_ID" value="13"/>
    <att type="string" name="Hits" value="APP|CAPN3|L1CAM|LIN7A|OLFM1|DUSP10|DCBLD2"/>
    <att type="real" name="Enrichment" value="3.4761248852157944"/>
    <att type="real" name="Z-score" value="3.5558237083934703"/>
    <att type="integer" name="#GeneInGOAndHitList" value="7"/>
    <att type="integer" name="#GeneInGO" value="616"/>
    <att type="integer" name="#GeneInHitList" value="99"/>
    <att type="integer" name="#TotalGeneInLibrary" value="30284"/>
    <att type="real" name="%InGO" value="7.070707070707071"/>
    <att type="real" name="STDV %InGO" value="2.5762626767677763"/>
    <att type="real" name="BestLogPInGroup" value="-3.136141477308432"/>
    <att type="real" name="BestEnrichmentInGroup" value="5.61282550273376"/>
    <att type="integer" name="FirstInGroupByEnrichment" value="0"/>
    <att type="integer" name="FirstInGroupByLogP" value="0"/>
    <att type="string" name="GeneID" value="351|825|3897|8825|10439|11221|131566"/>
    <att type="integer" name="_RANK_" value="1"/>
    <att type="string" name="_PATTERN_" value="M1"/>
    <att type="string" name="CLUSTER_LABEL" value=" "/>
    <att type="integer" name="#COUNT_001" value="7"/>
    <att type="integer" name="_MEMBER_MyList" value="1"/>
    <att type="real" name="_LogP_MyList" value="-2.383378402144366"/>
    <att type="string" name="Gene" value="GO:0040008"/>
    <att type="integer" name="GiniIndex" value="0"/>
    <att type="integer" name="CategoryID" value="19"/>
    <att type="string" name="PARENT_GO" value="19_GO:0040007 growth"/>
    <att type="integer" name="EvidenceCutoff" value="0"/>
    <graphics type="CIRCLE" x="392.93747120122015" y="383.87699390264356"/>
  </node>
  <node label="GO:0070201" id="82">
    <att type="string" name="canonicalName" value="GO:0070201"/>
    <att type="string" name="Description" value="regulation of establishment of protein localization"/>
    <att type="string" name="Category" value="GO Biological Processes"/>
    <att type="real" name="LogP" value="-2.66759058071716"/>
    <att type="real" name="Log(q-value)" value="-0.23274579651820299"/>
    <att type="integer" name="GROUP_ID" value="14"/>
    <att type="string" name="Hits" value="ANK3|APOD|APP|PCNT|PPARG|RAC2|CCT5"/>
    <att type="real" name="Enrichment" value="3.914612302180858"/>
    <att type="real" name="Z-score" value="3.9395565226912"/>
    <att type="integer" name="#GeneInGOAndHitList" value="7"/>
    <att type="integer" name="#GeneInGO" value="547"/>
    <att type="integer" name="#GeneInHitList" value="99"/>
    <att type="integer" name="#TotalGeneInLibrary" value="30284"/>
    <att type="real" name="%InGO" value="7.070707070707071"/>
    <att type="real" name="STDV %InGO" value="2.5762626767677763"/>
    <att type="real" name="BestLogPInGroup" value="-3.1087489785014846"/>
    <att type="real" name="BestEnrichmentInGroup" value="8.267540267540268"/>
    <att type="integer" name="FirstInGroupByEnrichment" value="0"/>
    <att type="integer" name="FirstInGroupByLogP" value="0"/>
    <att type="string" name="GeneID" value="288|347|351|5116|5468|5880|22948"/>
    <att type="integer" name="_RANK_" value="1"/>
    <att type="string" name="_PATTERN_" value="M1"/>
    <att type="string" name="CLUSTER_LABEL" value=" "/>
    <att type="integer" name="#COUNT_001" value="7"/>
    <att type="integer" name="_MEMBER_MyList" value="1"/>
    <att type="real" name="_LogP_MyList" value="-2.66759058071716"/>
    <att type="string" name="Gene" value="GO:0070201"/>
    <att type="integer" name="GiniIndex" value="0"/>
    <att type="integer" name="CategoryID" value="19"/>
    <att type="string" name="PARENT_GO" value="19_GO:0051179 localization"/>
    <att type="integer" name="EvidenceCutoff" value="0"/>
    <graphics type="CIRCLE" x="174.8988480559138" y="198.69607449003055"/>
  </node>
  <node label="GO:0048469" id="83">
    <att type="string" name="canonicalName" value="GO:0048469"/>
    <att type="string" name="Description" value="cell maturation"/>
    <att type="string" name="Category" value="GO Biological Processes"/>
    <att type="real" name="LogP" value="-2.449324883777542"/>
    <att type="real" name="Log(q-value)" value="-0.11661687139576458"/>
    <att type="integer" name="GROUP_ID" value="14"/>
    <att type="string" name="Hits" value="APP|AXL|PPARG|RAC2"/>
    <att type="real" name="Enrichment" value="6.439978734715578"/>
    <att type="real" name="Z-score" value="4.307799679856415"/>
    <att type="integer" name="#GeneInGOAndHitList" value="4"/>
    <att type="integer" name="#GeneInGO" value="190"/>
    <att type="integer" name="#GeneInHitList" value="99"/>
    <att type="integer" name="#TotalGeneInLibrary" value="30284"/>
    <att type="real" name="%InGO" value="4.040404040404041"/>
    <att type="real" name="STDV %InGO" value="1.9789690695126556"/>
    <att type="real" name="BestLogPInGroup" value="-3.1087489785014846"/>
    <att type="real" name="BestEnrichmentInGroup" value="8.267540267540268"/>
    <att type="integer" name="FirstInGroupByEnrichment" value="0"/>
    <att type="integer" name="FirstInGroupByLogP" value="0"/>
    <att type="string" name="GeneID" value="351|558|5468|5880"/>
    <att type="integer" name="_RANK_" value="1"/>
    <att type="string" name="_PATTERN_" value="M1"/>
    <att type="string" name="CLUSTER_LABEL" value=" "/>
    <att type="integer" name="#COUNT_001" value="4"/>
    <att type="integer" name="_MEMBER_MyList" value="1"/>
    <att type="real" name="_LogP_MyList" value="-2.449324883777542"/>
    <att type="string" name="Gene" value="GO:0048469"/>
    <att type="integer" name="GiniIndex" value="0"/>
    <att type="integer" name="CategoryID" value="19"/>
    <att type="string" name="PARENT_GO" value="19_GO:0032502 developmental process"/>
    <att type="integer" name="EvidenceCutoff" value="0"/>
    <graphics type="CIRCLE" x="363.0327048101159" y="257.0664039455785"/>
  </node>
  <node label="GO:0048771" id="84">
    <att type="string" name="canonicalName" value="GO:0048771"/>
    <att type="string" name="Description" value="tissue remodeling"/>
    <att type="string" name="Category" value="GO Biological Processes"/>
    <att type="real" name="LogP" value="-2.2348156580697345"/>
    <att type="real" name="Log(q-value)" value="0.0"/>
    <att type="integer" name="GROUP_ID" value="14"/>
    <att type="string" name="Hits" value="AXL|RAC2|VDR"/>
    <att type="real" name="Enrichment" value="8.267540267540268"/>
    <att type="real" name="Z-score" value="4.392999413191081"/>
    <att type="integer" name="#GeneInGOAndHitList" value="3"/>
    <att type="integer" name="#GeneInGO" value="111"/>
    <att type="integer" name="#GeneInHitList" value="99"/>
    <att type="integer" name="#TotalGeneInLibrary" value="30284"/>
    <att type="real" name="%InGO" value="3.0303030303030303"/>
    <att type="real" name="STDV %InGO" value="1.7228340715604882"/>
    <att type="real" name="BestLogPInGroup" value="-3.1087489785014846"/>
    <att type="real" name="BestEnrichmentInGroup" value="8.267540267540268"/>
    <att type="integer" name="FirstInGroupByEnrichment" value="0"/>
    <att type="integer" name="FirstInGroupByLogP" value="0"/>
    <att type="string" name="GeneID" value="558|5880|7421"/>
    <att type="integer" name="_RANK_" value="1"/>
    <att type="string" name="_PATTERN_" value="M1"/>
    <att type="string" name="CLUSTER_LABEL" value=" "/>
    <att type="integer" name="#COUNT_001" value="3"/>
    <att type="integer" name="_MEMBER_MyList" value="1"/>
    <att type="real" name="_LogP_MyList" value="-2.2348156580697345"/>
    <att type="string" name="Gene" value="GO:0048771"/>
    <att type="integer" name="GiniIndex" value="0"/>
    <att type="integer" name="CategoryID" value="19"/>
    <att type="string" name="PARENT_GO" value="19_GO:0032501 multicellular organismal process"/>
    <att type="integer" name="EvidenceCutoff" value="0"/>
    <graphics type="CIRCLE" x="180.69558134888294" y="157.5022045670983"/>
  </node>
  <node label="GO:1903829" id="85">
    <att type="string" name="canonicalName" value="GO:1903829"/>
    <att type="string" name="Description" value="positive regulation of protein localization"/>
    <att type="string" name="Category" value="GO Biological Processes"/>
    <att type="real" name="LogP" value="-2.222116961932336"/>
    <att type="real" name="Log(q-value)" value="0.0"/>
    <att type="integer" name="GROUP_ID" value="14"/>
    <att type="string" name="Hits" value="ANK3|APP|PCNT|PPARG|RAC2|CCT5"/>
    <att type="real" name="Enrichment" value="3.6781441671221233"/>
    <att type="real" name="Z-score" value="3.4546724599124046"/>
    <att type="integer" name="#GeneInGOAndHitList" value="6"/>
    <att type="integer" name="#GeneInGO" value="499"/>
    <att type="integer" name="#GeneInHitList" value="99"/>
    <att type="integer" name="#TotalGeneInLibrary" value="30284"/>
    <att type="real" name="%InGO" value="6.0606060606060606"/>
    <att type="real" name="STDV %InGO" value="2.3980835366759585"/>
    <att type="real" name="BestLogPInGroup" value="-3.1087489785014846"/>
    <att type="real" name="BestEnrichmentInGroup" value="8.267540267540268"/>
    <att type="integer" name="FirstInGroupByEnrichment" value="0"/>
    <att type="integer" name="FirstInGroupByLogP" value="0"/>
    <att type="string" name="GeneID" value="288|351|5116|5468|5880|22948"/>
    <att type="integer" name="_RANK_" value="1"/>
    <att type="string" name="_PATTERN_" value="M1"/>
    <att type="string" name="CLUSTER_LABEL" value=" "/>
    <att type="integer" name="#COUNT_001" value="6"/>
    <att type="integer" name="_MEMBER_MyList" value="1"/>
    <att type="real" name="_LogP_MyList" value="-2.222116961932336"/>
    <att type="string" name="Gene" value="GO:1903829"/>
    <att type="integer" name="GiniIndex" value="0"/>
    <att type="integer" name="CategoryID" value="19"/>
    <att type="string" name="PARENT_GO" value="19_GO:0051179 localization"/>
    <att type="integer" name="EvidenceCutoff" value="0"/>
    <graphics type="CIRCLE" x="446.8347017538629" y="425.94132814442156"/>
  </node>
  <node label="GO:0030097" id="86">
    <att type="string" name="canonicalName" value="GO:0030097"/>
    <att type="string" name="Description" value="hemopoiesis"/>
    <att type="string" name="Category" value="GO Biological Processes"/>
    <att type="real" name="LogP" value="-2.1212463175293848"/>
    <att type="real" name="Log(q-value)" value="0.0"/>
    <att type="integer" name="GROUP_ID" value="14"/>
    <att type="string" name="Hits" value="APP|AXL|MFAP2|PPARG|RAC2|SYK|TWSG1"/>
    <att type="real" name="Enrichment" value="3.1033230859317817"/>
    <att type="real" name="Z-score" value="3.2007382124090893"/>
    <att type="integer" name="#GeneInGOAndHitList" value="7"/>
    <att type="integer" name="#GeneInGO" value="690"/>
    <att type="integer" name="#GeneInHitList" value="99"/>
    <att type="integer" name="#TotalGeneInLibrary" value="30284"/>
    <att type="real" name="%InGO" value="7.070707070707071"/>
    <att type="real" name="STDV %InGO" value="2.5762626767677763"/>
    <att type="real" name="BestLogPInGroup" value="-3.1087489785014846"/>
    <att type="real" name="BestEnrichmentInGroup" value="8.267540267540268"/>
    <att type="integer" name="FirstInGroupByEnrichment" value="0"/>
    <att type="integer" name="FirstInGroupByLogP" value="0"/>
    <att type="string" name="GeneID" value="351|558|4237|5468|5880|6850|57045"/>
    <att type="integer" name="_RANK_" value="1"/>
    <att type="string" name="_PATTERN_" value="M1"/>
    <att type="string" name="CLUSTER_LABEL" value=" "/>
    <att type="integer" name="#COUNT_001" value="7"/>
    <att type="integer" name="_MEMBER_MyList" value="1"/>
    <att type="real" name="_LogP_MyList" value="-2.1212463175293848"/>
    <att type="string" name="Gene" value="GO:0030097"/>
    <att type="integer" name="GiniIndex" value="0"/>
    <att type="integer" name="CategoryID" value="19"/>
    <att type="string" name="PARENT_GO" value="19_GO:0032502 developmental process"/>
    <att type="integer" name="EvidenceCutoff" value="0"/>
    <graphics type="CIRCLE" x="185.29235685335593" y="163.64277354601288"/>
  </node>
  <node label="GO:0071695" id="87">
    <att type="string" name="canonicalName" value="GO:0071695"/>
    <att type="string" name="Description" value="anatomical structure maturation"/>
    <att type="string" name="Category" value="GO Biological Processes"/>
    <att type="real" name="LogP" value="-2.094198985548997"/>
    <att type="real" name="Log(q-value)" value="0.0"/>
    <att type="integer" name="GROUP_ID" value="14"/>
    <att type="string" name="Hits" value="APP|AXL|PPARG|RAC2"/>
    <att type="real" name="Enrichment" value="5.098316498316499"/>
    <att type="real" name="Z-score" value="3.6505112742094825"/>
    <att type="integer" name="#GeneInGOAndHitList" value="4"/>
    <att type="integer" name="#GeneInGO" value="240"/>
    <att type="integer" name="#GeneInHitList" value="99"/>
    <att type="integer" name="#TotalGeneInLibrary" value="30284"/>
    <att type="real" name="%InGO" value="4.040404040404041"/>
    <att type="real" name="STDV %InGO" value="1.9789690695126556"/>
    <att type="real" name="BestLogPInGroup" value="-3.1087489785014846"/>
    <att type="real" name="BestEnrichmentInGroup" value="8.267540267540268"/>
    <att type="integer" name="FirstInGroupByEnrichment" value="0"/>
    <att type="integer" name="FirstInGroupByLogP" value="0"/>
    <att type="string" name="GeneID" value="351|558|5468|5880"/>
    <att type="integer" name="_RANK_" value="1"/>
    <att type="string" name="_PATTERN_" value="M1"/>
    <att type="string" name="CLUSTER_LABEL" value=" "/>
    <att type="integer" name="#COUNT_001" value="4"/>
    <att type="integer" name="_MEMBER_MyList" value="1"/>
    <att type="real" name="_LogP_MyList" value="-2.094198985548997"/>
    <att type="string" name="Gene" value="GO:0071695"/>
    <att type="integer" name="GiniIndex" value="0"/>
    <att type="integer" name="CategoryID" value="19"/>
    <att type="string" name="PARENT_GO" value="19_GO:0032502 developmental process"/>
    <att type="integer" name="EvidenceCutoff" value="0"/>
    <graphics type="CIRCLE" x="160.00841951019493" y="229.6864633014012"/>
  </node>
  <node label="GO:0051402" id="88">
    <att type="string" name="canonicalName" value="GO:0051402"/>
    <att type="string" name="Description" value="neuron apoptotic process"/>
    <att type="string" name="Category" value="GO Biological Processes"/>
    <att type="real" name="LogP" value="-2.1923495046652963"/>
    <att type="real" name="Log(q-value)" value="0.0"/>
    <att type="integer" name="GROUP_ID" value="15"/>
    <att type="string" name="Hits" value="APP|AXL|ATN1"/>
    <att type="real" name="Enrichment" value="7.979973649538867"/>
    <att type="real" name="Z-score" value="4.294807484160476"/>
    <att type="integer" name="#GeneInGOAndHitList" value="3"/>
    <att type="integer" name="#GeneInGO" value="115"/>
    <att type="integer" name="#GeneInHitList" value="99"/>
    <att type="integer" name="#TotalGeneInLibrary" value="30284"/>
    <att type="real" name="%InGO" value="3.0303030303030303"/>
    <att type="real" name="STDV %InGO" value="1.7228340715604882"/>
    <att type="real" name="BestLogPInGroup" value="-2.831005379032863"/>
    <att type="real" name="BestEnrichmentInGroup" value="7.979973649538867"/>
    <att type="integer" name="FirstInGroupByEnrichment" value="0"/>
    <att type="integer" name="FirstInGroupByLogP" value="0"/>
    <att type="string" name="GeneID" value="351|558|1822"/>
    <att type="integer" name="_RANK_" value="1"/>
    <att type="string" name="_PATTERN_" value="M1"/>
    <att type="string" name="CLUSTER_LABEL" value=" "/>
    <att type="integer" name="#COUNT_001" value="3"/>
    <att type="integer" name="_MEMBER_MyList" value="1"/>
    <att type="real" name="_LogP_MyList" value="-2.1923495046652963"/>
    <att type="string" name="Gene" value="GO:0051402"/>
    <att type="integer" name="GiniIndex" value="0"/>
    <att type="integer" name="CategoryID" value="19"/>
    <att type="string" name="PARENT_GO" value="19_GO:0009987 cellular process"/>
    <att type="integer" name="EvidenceCutoff" value="0"/>
    <graphics type="CIRCLE" x="260.7492306589862" y="236.51731485667477"/>
  </node>
  <node label="GO:0043523" id="89">
    <att type="string" name="canonicalName" value="GO:0043523"/>
    <att type="string" name="Description" value="regulation of neuron apoptotic process"/>
    <att type="string" name="Category" value="GO Biological Processes"/>
    <att type="real" name="LogP" value="-2.004266644016618"/>
    <att type="real" name="Log(q-value)" value="0.0"/>
    <att type="integer" name="GROUP_ID" value="15"/>
    <att type="string" name="Hits" value="APP|AXL|MDK|NUPR1"/>
    <att type="real" name="Enrichment" value="4.798415527827293"/>
    <att type="real" name="Z-score" value="3.488378357519651"/>
    <att type="integer" name="#GeneInGOAndHitList" value="4"/>
    <att type="integer" name="#GeneInGO" value="255"/>
    <att type="integer" name="#GeneInHitList" value="99"/>
    <att type="integer" name="#TotalGeneInLibrary" value="30284"/>
    <att type="real" name="%InGO" value="4.040404040404041"/>
    <att type="real" name="STDV %InGO" value="1.9789690695126556"/>
    <att type="real" name="BestLogPInGroup" value="-2.831005379032863"/>
    <att type="real" name="BestEnrichmentInGroup" value="7.979973649538867"/>
    <att type="integer" name="FirstInGroupByEnrichment" value="0"/>
    <att type="integer" name="FirstInGroupByLogP" value="0"/>
    <att type="string" name="GeneID" value="351|558|4192|26471"/>
    <att type="integer" name="_RANK_" value="1"/>
    <att type="string" name="_PATTERN_" value="M1"/>
    <att type="string" name="CLUSTER_LABEL" value=" "/>
    <att type="integer" name="#COUNT_001" value="4"/>
    <att type="integer" name="_MEMBER_MyList" value="1"/>
    <att type="real" name="_LogP_MyList" value="-2.004266644016618"/>
    <att type="string" name="Gene" value="GO:0043523"/>
    <att type="integer" name="GiniIndex" value="0"/>
    <att type="integer" name="CategoryID" value="19"/>
    <att type="string" name="PARENT_GO" value="19_GO:0050789 regulation of biological process"/>
    <att type="integer" name="EvidenceCutoff" value="0"/>
    <graphics type="CIRCLE" x="416.343909859814" y="177.1632986643844"/>
  </node>
  <node label="GO:0010660" id="90">
    <att type="string" name="canonicalName" value="GO:0010660"/>
    <att type="string" name="Description" value="regulation of muscle cell apoptotic process"/>
    <att type="string" name="Category" value="GO Biological Processes"/>
    <att type="real" name="LogP" value="-2.4105409151239234"/>
    <att type="real" name="Log(q-value)" value="-0.11510378894753699"/>
    <att type="integer" name="GROUP_ID" value="17"/>
    <att type="string" name="Hits" value="MDK|PPARG|NUPR1"/>
    <att type="real" name="Enrichment" value="9.559343434343434"/>
    <att type="real" name="Z-score" value="4.810390727132552"/>
    <att type="integer" name="#GeneInGOAndHitList" value="3"/>
    <att type="integer" name="#GeneInGO" value="96"/>
    <att type="integer" name="#GeneInHitList" value="99"/>
    <att type="integer" name="#TotalGeneInLibrary" value="30284"/>
    <att type="real" name="%InGO" value="3.0303030303030303"/>
    <att type="real" name="STDV %InGO" value="1.7228340715604882"/>
    <att type="real" name="BestLogPInGroup" value="-2.5683425416566825"/>
    <att type="real" name="BestEnrichmentInGroup" value="9.559343434343434"/>
    <att type="integer" name="FirstInGroupByEnrichment" value="0"/>
    <att type="integer" name="FirstInGroupByLogP" value="0"/>
    <att type="string" name="GeneID" value="4192|5468|26471"/>
    <att type="integer" name="_RANK_" value="1"/>
    <att type="string" name="_PATTERN_" value="M1"/>
    <att type="string" name="CLUSTER_LABEL" value=" "/>
    <att type="integer" name="#COUNT_001" value="3"/>
    <att type="integer" name="_MEMBER_MyList" value="1"/>
    <att type="real" name="_LogP_MyList" value="-2.4105409151239234"/>
    <att type="string" name="Gene" value="GO:0010660"/>
    <att type="integer" name="GiniIndex" value="0"/>
    <att type="integer" name="CategoryID" value="19"/>
    <att type="string" name="PARENT_GO" value="19_GO:0050789 regulation of biological process"/>
    <att type="integer" name="EvidenceCutoff" value="0"/>
    <graphics type="CIRCLE" x="253.73142630200834" y="435.4587747033065"/>
  </node>
  <node label="GO:0098771" id="91">
    <att type="string" name="canonicalName" value="GO:0098771"/>
    <att type="string" name="Description" value="inorganic ion homeostasis"/>
    <att type="string" name="Category" value="GO Biological Processes"/>
    <att type="real" name="LogP" value="-2.475676659799207"/>
    <att type="real" name="Log(q-value)" value="-0.12568821503255617"/>
    <att type="integer" name="GROUP_ID" value="18"/>
    <att type="string" name="Hits" value="ANK3|APP|FTL|TBXAS1|VDR|FBXL5"/>
    <att type="real" name="Enrichment" value="4.152474976004388"/>
    <att type="real" name="Z-score" value="3.823580825280693"/>
    <att type="integer" name="#GeneInGOAndHitList" value="6"/>
    <att type="integer" name="#GeneInGO" value="442"/>
    <att type="integer" name="#GeneInHitList" value="99"/>
    <att type="integer" name="#TotalGeneInLibrary" value="30284"/>
    <att type="real" name="%InGO" value="6.0606060606060606"/>
    <att type="real" name="STDV %InGO" value="2.3980835366759585"/>
    <att type="real" name="BestLogPInGroup" value="-2.549241743103942"/>
    <att type="real" name="BestEnrichmentInGroup" value="4.298346462280889"/>
    <att type="integer" name="FirstInGroupByEnrichment" value="0"/>
    <att type="integer" name="FirstInGroupByLogP" value="0"/>
    <att type="string" name="GeneID" value="288|351|2512|6916|7421|26234"/>
    <att type="integer" name="_RANK_" value="1"/>
    <att type="string" name="_PATTERN_" value="M1"/>
    <att type="string" name="CLUSTER_LABEL" value=" "/>
    <att type="integer" name="#COUNT_001" value="6"/>
    <att type="integer" name="_MEMBER_MyList" value="1"/>
    <att type="real" name="_LogP_MyList" value="-2.475676659799207"/>
    <att type="string" name="Gene" value="GO:0098771"/>
    <att type="integer" name="GiniIndex" value="0"/>
    <att type="integer" name="CategoryID" value="19"/>
    <att type="string" name="PARENT_GO" value="19_GO:0042592 homeostatic process"/>
    <att type="integer" name="EvidenceCutoff" value="0"/>
    <graphics type="CIRCLE" x="282.3616458787161" y="308.60870660515286"/>
  </node>
  <node label="GO:0050801" id="92">
    <att type="string" name="canonicalName" value="GO:0050801"/>
    <att type="string" name="Description" value="monoatomic ion homeostasis"/>
    <att type="string" name="Category" value="GO Biological Processes"/>
    <att type="real" name="LogP" value="-2.1299785077356796"/>
    <att type="real" name="Log(q-value)" value="0.0"/>
    <att type="integer" name="GROUP_ID" value="18"/>
    <att type="string" name="Hits" value="ANK3|APP|FTL|TBXAS1|VDR|FBXL5"/>
    <att type="real" name="Enrichment" value="3.516080343666551"/>
    <att type="real" name="Z-score" value="3.320856854360336"/>
    <att type="integer" name="#GeneInGOAndHitList" value="6"/>
    <att type="integer" name="#GeneInGO" value="522"/>
    <att type="integer" name="#GeneInHitList" value="99"/>
    <att type="integer" name="#TotalGeneInLibrary" value="30284"/>
    <att type="real" name="%InGO" value="6.0606060606060606"/>
    <att type="real" name="STDV %InGO" value="2.3980835366759585"/>
    <att type="real" name="BestLogPInGroup" value="-2.549241743103942"/>
    <att type="real" name="BestEnrichmentInGroup" value="4.298346462280889"/>
    <att type="integer" name="FirstInGroupByEnrichment" value="0"/>
    <att type="integer" name="FirstInGroupByLogP" value="0"/>
    <att type="string" name="GeneID" value="288|351|2512|6916|7421|26234"/>
    <att type="integer" name="_RANK_" value="1"/>
    <att type="string" name="_PATTERN_" value="M1"/>
    <att type="string" name="CLUSTER_LABEL" value=" "/>
    <att type="integer" name="#COUNT_001" value="6"/>
    <att type="integer" name="_MEMBER_MyList" value="1"/>
    <att type="real" name="_LogP_MyList" value="-2.1299785077356796"/>
    <att type="string" name="Gene" value="GO:0050801"/>
    <att type="integer" name="GiniIndex" value="0"/>
    <att type="integer" name="CategoryID" value="19"/>
    <att type="string" name="PARENT_GO" value="19_GO:0042592 homeostatic process"/>
    <att type="integer" name="EvidenceCutoff" value="0"/>
    <graphics type="CIRCLE" x="417.5364094022868" y="375.4363389227008"/>
  </node>
  <node label="GO:0000902" id="93">
    <att type="string" name="canonicalName" value="GO:0000902"/>
    <att type="string" name="Description" value="cell morphogenesis"/>
    <att type="string" name="Category" value="GO Biological Processes"/>
    <att type="real" name="LogP" value="-2.0694649578468507"/>
    <att type="real" name="Log(q-value)" value="0.0"/>
    <att type="integer" name="GROUP_ID" value="18"/>
    <att type="string" name="Hits" value="ANK3|APP|L1CAM|MDK|MFAP2|VDR|POTEE"/>
    <att type="real" name="Enrichment" value="3.032992817695367"/>
    <att type="real" name="Z-score" value="3.1302227826531417"/>
    <att type="integer" name="#GeneInGOAndHitList" value="7"/>
    <att type="integer" name="#GeneInGO" value="706"/>
    <att type="integer" name="#GeneInHitList" value="99"/>
    <att type="integer" name="#TotalGeneInLibrary" value="30284"/>
    <att type="real" name="%InGO" value="7.070707070707071"/>
    <att type="real" name="STDV %InGO" value="2.5762626767677763"/>
    <att type="real" name="BestLogPInGroup" value="-2.549241743103942"/>
    <att type="real" name="BestEnrichmentInGroup" value="4.298346462280889"/>
    <att type="integer" name="FirstInGroupByEnrichment" value="0"/>
    <att type="integer" name="FirstInGroupByLogP" value="0"/>
    <att type="string" name="GeneID" value="288|351|3897|4192|4237|7421|445582"/>
    <att type="integer" name="_RANK_" value="1"/>
    <att type="string" name="_PATTERN_" value="M1"/>
    <att type="string" name="CLUSTER_LABEL" value=" "/>
    <att type="integer" name="#COUNT_001" value="7"/>
    <att type="integer" name="_MEMBER_MyList" value="1"/>
    <att type="real" name="_LogP_MyList" value="-2.0694649578468507"/>
    <att type="string" name="Gene" value="GO:0000902"/>
    <att type="integer" name="GiniIndex" value="0"/>
    <att type="integer" name="CategoryID" value="19"/>
    <att type="string" name="PARENT_GO" value="19_GO:0032502 developmental process"/>
    <att type="integer" name="EvidenceCutoff" value="0"/>
    <graphics type="CIRCLE" x="194.9174507821283" y="385.40911699670005"/>
  </node>
  <node label="GO:0031667" id="94">
    <att type="string" name="canonicalName" value="GO:0031667"/>
    <att type="string" name="Description" value="response to nutrient levels"/>
    <att type="string" name="Category" value="GO Biological Processes"/>
    <att type="real" name="LogP" value="-2.1773871596226106"/>
    <att type="real" name="Log(q-value)" value="0.0"/>
    <att type="integer" name="GROUP_ID" value="19"/>
    <att type="string" name="Hits" value="DAP|ATN1|PMAIP1|PPARG|VDR|BCAS3"/>
    <att type="real" name="Enrichment" value="3.5988116458704695"/>
    <att type="real" name="Z-score" value="3.389711648471357"/>
    <att type="integer" name="#GeneInGOAndHitList" value="6"/>
    <att type="integer" name="#GeneInGO" value="510"/>
    <att type="integer" name="#GeneInHitList" value="99"/>
    <att type="integer" name="#TotalGeneInLibrary" value="30284"/>
    <att type="real" name="%InGO" value="6.0606060606060606"/>
    <att type="real" name="STDV %InGO" value="2.3980835366759585"/>
    <att type="real" name="BestLogPInGroup" value="-2.509835343261004"/>
    <att type="real" name="BestEnrichmentInGroup" value="5.184728642355762"/>
    <att type="integer" name="FirstInGroupByEnrichment" value="0"/>
    <att type="integer" name="FirstInGroupByLogP" value="0"/>
    <att type="string" name="GeneID" value="1611|1822|5366|5468|7421|54828"/>
    <att type="integer" name="_RANK_" value="1"/>
    <att type="string" name="_PATTERN_" value="M1"/>
    <att type="string" name="CLUSTER_LABEL" value=" "/>
    <att type="integer" name="#COUNT_001" value="6"/>
    <att type="integer" name="_MEMBER_MyList" value="1"/>
    <att type="real" name="_LogP_MyList" value="-2.1773871596226106"/>
    <att type="string" name="Gene" value="GO:0031667"/>
    <att type="integer" name="GiniIndex" value="0"/>
    <att type="integer" name="CategoryID" value="19"/>
    <att type="string" name="PARENT_GO" value="19_GO:0050896 response to stimulus"/>
    <att type="integer" name="EvidenceCutoff" value="0"/>
    <graphics type="CIRCLE" x="422.6171939491064" y="177.4641054401994"/>
  </node>
  <node label="GO:0010594" id="95">
    <att type="string" name="canonicalName" value="GO:0010594"/>
    <att type="string" name="Description" value="regulation of endothelial cell migration"/>
    <att type="string" name="Category" value="GO Biological Processes"/>
    <att type="real" name="LogP" value="-2.119303667202005"/>
    <att type="real" name="Log(q-value)" value="0.0"/>
    <att type="integer" name="GROUP_ID" value="19"/>
    <att type="string" name="Hits" value="PPARG|TMSB4X|BCAS3|DNAJA4"/>
    <att type="real" name="Enrichment" value="5.184728642355762"/>
    <att type="real" name="Z-score" value="3.6960426426790653"/>
    <att type="integer" name="#GeneInGOAndHitList" value="4"/>
    <att type="integer" name="#GeneInGO" value="236"/>
    <att type="integer" name="#GeneInHitList" value="99"/>
    <att type="integer" name="#TotalGeneInLibrary" value="30284"/>
    <att type="real" name="%InGO" value="4.040404040404041"/>
    <att type="real" name="STDV %InGO" value="1.9789690695126556"/>
    <att type="real" name="BestLogPInGroup" value="-2.509835343261004"/>
    <att type="real" name="BestEnrichmentInGroup" value="5.184728642355762"/>
    <att type="integer" name="FirstInGroupByEnrichment" value="0"/>
    <att type="integer" name="FirstInGroupByLogP" value="0"/>
    <att type="string" name="GeneID" value="5468|7114|54828|55466"/>
    <att type="integer" name="_RANK_" value="1"/>
    <att type="string" name="_PATTERN_" value="M1"/>
    <att type="string" name="CLUSTER_LABEL" value=" "/>
    <att type="integer" name="#COUNT_001" value="4"/>
    <att type="integer" name="_MEMBER_MyList" value="1"/>
    <att type="real" name="_LogP_MyList" value="-2.119303667202005"/>
    <att type="string" name="Gene" value="GO:0010594"/>
    <att type="integer" name="GiniIndex" value="0"/>
    <att type="integer" name="CategoryID" value="19"/>
    <att type="string" name="PARENT_GO" value="19_GO:0040011 locomotion"/>
    <att type="integer" name="EvidenceCutoff" value="0"/>
    <graphics type="CIRCLE" x="315.0480038842229" y="199.41353919439416"/>
  </node>
  <node label="GO:0008203" id="96">
    <att type="string" name="canonicalName" value="GO:0008203"/>
    <att type="string" name="Description" value="cholesterol metabolic process"/>
    <att type="string" name="Category" value="GO Biological Processes"/>
    <att type="real" name="LogP" value="-2.141508092571279"/>
    <att type="real" name="Log(q-value)" value="0.0"/>
    <att type="integer" name="GROUP_ID" value="20"/>
    <att type="string" name="Hits" value="APOC1|APP|DHCR7"/>
    <att type="real" name="Enrichment" value="7.647474747474748"/>
    <att type="real" name="Z-score" value="4.178537544076427"/>
    <att type="integer" name="#GeneInGOAndHitList" value="3"/>
    <att type="integer" name="#GeneInGO" value="120"/>
    <att type="integer" name="#GeneInHitList" value="99"/>
    <att type="integer" name="#TotalGeneInLibrary" value="30284"/>
    <att type="real" name="%InGO" value="3.0303030303030303"/>
    <att type="real" name="STDV %InGO" value="1.7228340715604882"/>
    <att type="real" name="BestLogPInGroup" value="-2.3552173640319096"/>
    <att type="real" name="BestEnrichmentInGroup" value="7.647474747474748"/>
    <att type="integer" name="FirstInGroupByEnrichment" value="0"/>
    <att type="integer" name="FirstInGroupByLogP" value="0"/>
    <att type="string" name="GeneID" value="341|351|1717"/>
    <att type="integer" name="_RANK_" value="1"/>
    <att type="string" name="_PATTERN_" value="M1"/>
    <att type="string" name="CLUSTER_LABEL" value=" "/>
    <att type="integer" name="#COUNT_001" value="3"/>
    <att type="integer" name="_MEMBER_MyList" value="1"/>
    <att type="real" name="_LogP_MyList" value="-2.141508092571279"/>
    <att type="string" name="Gene" value="GO:0008203"/>
    <att type="integer" name="GiniIndex" value="0"/>
    <att type="integer" name="CategoryID" value="19"/>
    <att type="string" name="PARENT_GO" value="19_GO:0009987 cellular process"/>
    <att type="integer" name="EvidenceCutoff" value="0"/>
    <graphics type="CIRCLE" x="217.38023727378905" y="302.97755117566584"/>
  </node>
  <node label="GO:0016125" id="97">
    <att type="string" name="canonicalName" value="GO:0016125"/>
    <att type="string" name="Description" value="sterol metabolic process"/>
    <att type="string" name="Category" value="GO Biological Processes"/>
    <att type="real" name="LogP" value="-2.0374936223826965"/>
    <att type="real" name="Log(q-value)" value="0.0"/>
    <att type="integer" name="GROUP_ID" value="20"/>
    <att type="string" name="Hits" value="APOC1|APP|DHCR7"/>
    <att type="real" name="Enrichment" value="7.005320379366181"/>
    <att type="real" name="Z-score" value="3.944827536609243"/>
    <att type="integer" name="#GeneInGOAndHitList" value="3"/>
    <att type="integer" name="#GeneInGO" value="131"/>
    <att type="integer" name="#GeneInHitList" value="99"/>
    <att type="integer" name="#TotalGeneInLibrary" value="30284"/>
    <att type="real" name="%InGO" value="3.0303030303030303"/>
    <att type="real" name="STDV %InGO" value="1.7228340715604882"/>
    <att type="real" name="BestLogPInGroup" value="-2.3552173640319096"/>
    <att type="real" name="BestEnrichmentInGroup" value="7.647474747474748"/>
    <att type="integer" name="FirstInGroupByEnrichment" value="0"/>
    <att type="integer" name="FirstInGroupByLogP" value="0"/>
    <att type="string" name="GeneID" value="341|351|1717"/>
    <att type="integer" name="_RANK_" value="1"/>
    <att type="string" name="_PATTERN_" value="M1"/>
    <att type="string" name="CLUSTER_LABEL" value=" "/>
    <att type="integer" name="#COUNT_001" value="3"/>
    <att type="integer" name="_MEMBER_MyList" value="1"/>
    <att type="real" name="_LogP_MyList" value="-2.0374936223826965"/>
    <att type="string" name="Gene" value="GO:0016125"/>
    <att type="integer" name="GiniIndex" value="0"/>
    <att type="integer" name="CategoryID" value="19"/>
    <att type="string" name="PARENT_GO" value="19_GO:0009987 cellular process"/>
    <att type="integer" name="EvidenceCutoff" value="0"/>
    <graphics type="CIRCLE" x="442.11649760850463" y="379.1875362647585"/>
  </node>
  <node label="GO:1902652" id="98">
    <att type="string" name="canonicalName" value="GO:1902652"/>
    <att type="string" name="Description" value="secondary alcohol metabolic process"/>
    <att type="string" name="Category" value="GO Biological Processes"/>
    <att type="real" name="LogP" value="-2.0374936223826965"/>
    <att type="real" name="Log(q-value)" value="0.0"/>
    <att type="integer" name="GROUP_ID" value="20"/>
    <att type="string" name="Hits" value="APOC1|APP|DHCR7"/>
    <att type="real" name="Enrichment" value="7.005320379366181"/>
    <att type="real" name="Z-score" value="3.944827536609243"/>
    <att type="integer" name="#GeneInGOAndHitList" value="3"/>
    <att type="integer" name="#GeneInGO" value="131"/>
    <att type="integer" name="#GeneInHitList" value="99"/>
    <att type="integer" name="#TotalGeneInLibrary" value="30284"/>
    <att type="real" name="%InGO" value="3.0303030303030303"/>
    <att type="real" name="STDV %InGO" value="1.7228340715604882"/>
    <att type="real" name="BestLogPInGroup" value="-2.3552173640319096"/>
    <att type="real" name="BestEnrichmentInGroup" value="7.647474747474748"/>
    <att type="integer" name="FirstInGroupByEnrichment" value="0"/>
    <att type="integer" name="FirstInGroupByLogP" value="0"/>
    <att type="string" name="GeneID" value="341|351|1717"/>
    <att type="integer" name="_RANK_" value="1"/>
    <att type="string" name="_PATTERN_" value="M1"/>
    <att type="string" name="CLUSTER_LABEL" value=" "/>
    <att type="integer" name="#COUNT_001" value="3"/>
    <att type="integer" name="_MEMBER_MyList" value="1"/>
    <att type="real" name="_LogP_MyList" value="-2.0374936223826965"/>
    <att type="string" name="Gene" value="GO:1902652"/>
    <att type="integer" name="GiniIndex" value="0"/>
    <att type="integer" name="CategoryID" value="19"/>
    <att type="string" name="PARENT_GO" value="19_GO:0009987 cellular process"/>
    <att type="integer" name="EvidenceCutoff" value="0"/>
    <graphics type="CIRCLE" x="218.84430424298665" y="308.70333752209"/>
  </node>
  <node label="hsa04820" id="99">
    <att type="string" name="canonicalName" value="hsa04820"/>
    <att type="string" name="Description" value="Cytoskeleton in muscle cells"/>
    <att type="string" name="Category" value="KEGG Pathway"/>
    <att type="real" name="LogP" value="-3.930926525720068"/>
    <att type="real" name="Log(q-value)" value="-0.6667779686900861"/>
    <att type="integer" name="GROUP_ID" value="5"/>
    <att type="string" name="Hits" value="ACTC1|ANK3|CAPN3|DSG2|NID1|PDLIM1"/>
    <att type="real" name="Enrichment" value="7.911180773249739"/>
    <att type="real" name="Z-score" value="6.051750442899429"/>
    <att type="integer" name="#GeneInGOAndHitList" value="6"/>
    <att type="integer" name="#GeneInGO" value="232"/>
    <att type="integer" name="#GeneInHitList" value="99"/>
    <att type="integer" name="#TotalGeneInLibrary" value="30284"/>
    <att type="real" name="%InGO" value="6.0606060606060606"/>
    <att type="real" name="STDV %InGO" value="2.3980835366759585"/>
    <att type="real" name="BestLogPInGroup" value="-3.930926525720068"/>
    <att type="real" name="BestEnrichmentInGroup" value="7.911180773249739"/>
    <att type="integer" name="FirstInGroupByEnrichment" value="1"/>
    <att type="integer" name="FirstInGroupByLogP" value="1"/>
    <att type="string" name="GeneID" value="70|288|825|1829|4811|9124"/>
    <att type="integer" name="_RANK_" value="1"/>
    <att type="string" name="_PATTERN_" value="M1"/>
    <att type="string" name="CLUSTER_LABEL" value="Cytoskeleton in muscle cells"/>
    <att type="integer" name="#COUNT_001" value="6"/>
    <att type="integer" name="_MEMBER_MyList" value="1"/>
    <att type="real" name="_LogP_MyList" value="-3.930926525720068"/>
    <att type="string" name="Gene" value="hsa04820"/>
    <att type="integer" name="GiniIndex" value="0"/>
    <att type="integer" name="CategoryID" value="24"/>
    <att type="string" name="PARENT_GO" value=""/>
    <att type="integer" name="EvidenceCutoff" value="0"/>
    <graphics type="CIRCLE" x="430.2257847252967" y="262.76549407071485"/>
  </node>
  <node label="R-HSA-9029569" id="100">
    <att type="string" name="canonicalName" value="R-HSA-9029569"/>
    <att type="string" name="Description" value="NR1H3 &amp; NR1H2 regulate gene expression linked to cholesterol transport and efflux"/>
    <att type="string" name="Category" value="Reactome Gene Sets"/>
    <att type="real" name="LogP" value="-3.9340307554536955"/>
    <att type="real" name="Log(q-value)" value="-0.6667779686900861"/>
    <att type="integer" name="GROUP_ID" value="4"/>
    <att type="string" name="Hits" value="APOC1|APOD|PLTP"/>
    <att type="real" name="Enrichment" value="31.644723092998955"/>
    <att type="real" name="Z-score" value="9.455349299810726"/>
    <att type="integer" name="#GeneInGOAndHitList" value="3"/>
    <att type="integer" name="#GeneInGO" value="29"/>
    <att type="integer" name="#GeneInHitList" value="99"/>
    <att type="integer" name="#TotalGeneInLibrary" value="30284"/>
    <att type="real" name="%InGO" value="3.0303030303030303"/>
    <att type="real" name="STDV %InGO" value="1.7228340715604882"/>
    <att type="real" name="BestLogPInGroup" value="-3.9340307554536955"/>
    <att type="real" name="BestEnrichmentInGroup" value="31.644723092998955"/>
    <att type="integer" name="FirstInGroupByEnrichment" value="1"/>
    <att type="integer" name="FirstInGroupByLogP" value="1"/>
    <att type="string" name="GeneID" value="341|347|5360"/>
    <att type="integer" name="_RANK_" value="1"/>
    <att type="string" name="_PATTERN_" value="M1"/>
    <att type="string" name="CLUSTER_LABEL" value="NR1H3 &amp; NR1H2 regulate gene expression linked to cholesterol transport and efflux"/>
    <att type="integer" name="#COUNT_001" value="3"/>
    <att type="integer" name="_MEMBER_MyList" value="1"/>
    <att type="real" name="_LogP_MyList" value="-3.9340307554536955"/>
    <att type="string" name="Gene" value="R-HSA-9029569"/>
    <att type="integer" name="GiniIndex" value="0"/>
    <att type="integer" name="CategoryID" value="6"/>
    <att type="string" name="PARENT_GO" value=""/>
    <att type="integer" name="EvidenceCutoff" value="0"/>
    <graphics type="CIRCLE" x="370.70982640107104" y="279.1155152649112"/>
  </node>
  <node label="WP408" id="101">
    <att type="string" name="canonicalName" value="WP408"/>
    <att type="string" name="Description" value="Oxidative stress response"/>
    <att type="string" name="Category" value="WikiPathways"/>
    <att type="real" name="LogP" value="-3.764045150307292"/>
    <att type="real" name="Log(q-value)" value="-0.6530227368019523"/>
    <att type="integer" name="GROUP_ID" value="7"/>
    <att type="string" name="Hits" value="MAOA|MGST1|SOD3"/>
    <att type="real" name="Enrichment" value="27.808999081726355"/>
    <att type="real" name="Z-score" value="8.824480697027786"/>
    <att type="integer" name="#GeneInGOAndHitList" value="3"/>
    <att type="integer" name="#GeneInGO" value="33"/>
    <att type="integer" name="#GeneInHitList" value="99"/>
    <att type="integer" name="#TotalGeneInLibrary" value="30284"/>
    <att type="real" name="%InGO" value="3.0303030303030303"/>
    <att type="real" name="STDV %InGO" value="1.7228340715604882"/>
    <att type="real" name="BestLogPInGroup" value="-3.764045150307292"/>
    <att type="real" name="BestEnrichmentInGroup" value="27.808999081726355"/>
    <att type="integer" name="FirstInGroupByEnrichment" value="1"/>
    <att type="integer" name="FirstInGroupByLogP" value="1"/>
    <att type="string" name="GeneID" value="4128|4257|6649"/>
    <att type="integer" name="_RANK_" value="1"/>
    <att type="string" name="_PATTERN_" value="M1"/>
    <att type="string" name="CLUSTER_LABEL" value="Oxidative stress response"/>
    <att type="integer" name="#COUNT_001" value="3"/>
    <att type="integer" name="_MEMBER_MyList" value="1"/>
    <att type="real" name="_LogP_MyList" value="-3.764045150307292"/>
    <att type="string" name="Gene" value="WP408"/>
    <att type="integer" name="GiniIndex" value="0"/>
    <att type="integer" name="CategoryID" value="27"/>
    <att type="string" name="PARENT_GO" value=""/>
    <att type="integer" name="EvidenceCutoff" value="0"/>
    <graphics type="CIRCLE" x="350.9596064775294" y="444.50655698085683"/>
  </node>
  <node label="GO:0061564" id="102">
    <att type="string" name="canonicalName" value="GO:0061564"/>
    <att type="string" name="Description" value="axon development"/>
    <att type="string" name="Category" value="GO Biological Processes"/>
    <att type="real" name="LogP" value="-2.549241743103942"/>
    <att type="real" name="Log(q-value)" value="-0.16015444946566013"/>
    <att type="integer" name="GROUP_ID" value="18"/>
    <att type="string" name="Hits" value="ANK3|APOD|APP|L1CAM|PLP1|POTEE"/>
    <att type="real" name="Enrichment" value="4.298346462280889"/>
    <att type="real" name="Z-score" value="3.931050123947507"/>
    <att type="integer" name="#GeneInGOAndHitList" value="6"/>
    <att type="integer" name="#GeneInGO" value="427"/>
    <att type="integer" name="#GeneInHitList" value="99"/>
    <att type="integer" name="#TotalGeneInLibrary" value="30284"/>
    <att type="real" name="%InGO" value="6.0606060606060606"/>
    <att type="real" name="STDV %InGO" value="2.3980835366759585"/>
    <att type="real" name="BestLogPInGroup" value="-2.549241743103942"/>
    <att type="real" name="BestEnrichmentInGroup" value="4.298346462280889"/>
    <att type="integer" name="FirstInGroupByEnrichment" value="1"/>
    <att type="integer" name="FirstInGroupByLogP" value="1"/>
    <att type="string" name="GeneID" value="288|347|351|3897|5354|445582"/>
    <att type="integer" name="_RANK_" value="1"/>
    <att type="string" name="_PATTERN_" value="M1"/>
    <att type="string" name="CLUSTER_LABEL" value="axon development"/>
    <att type="integer" name="#COUNT_001" value="6"/>
    <att type="integer" name="_MEMBER_MyList" value="1"/>
    <att type="real" name="_LogP_MyList" value="-2.549241743103942"/>
    <att type="string" name="Gene" value="GO:0061564"/>
    <att type="integer" name="GiniIndex" value="0"/>
    <att type="integer" name="CategoryID" value="19"/>
    <att type="string" name="PARENT_GO" value="19_GO:0032502 developmental process"/>
    <att type="integer" name="EvidenceCutoff" value="0"/>
    <graphics type="CIRCLE" x="314.04020795231077" y="447.90866265681683"/>
  </node>
  <node label="GO:0007420" id="103">
    <att type="string" name="canonicalName" value="GO:0007420"/>
    <att type="string" name="Description" value="brain development"/>
    <att type="string" name="Category" value="GO Biological Processes"/>
    <att type="real" name="LogP" value="-3.7795701546494596"/>
    <att type="real" name="Log(q-value)" value="-0.6530227368019523"/>
    <att type="integer" name="GROUP_ID" value="6"/>
    <att type="string" name="Hits" value="APOD|APP|AXL|DCT|MDK|PLP1|S100A1|TWSG1|LHX8|POTEE"/>
    <att type="real" name="Enrichment" value="4.1060267100535555"/>
    <att type="real" name="Z-score" value="4.915943508335347"/>
    <att type="integer" name="#GeneInGOAndHitList" value="10"/>
    <att type="integer" name="#GeneInGO" value="745"/>
    <att type="integer" name="#GeneInHitList" value="99"/>
    <att type="integer" name="#TotalGeneInLibrary" value="30284"/>
    <att type="real" name="%InGO" value="10.1010101010101"/>
    <att type="real" name="STDV %InGO" value="3.0286020461497487"/>
    <att type="real" name="BestLogPInGroup" value="-3.7795701546494596"/>
    <att type="real" name="BestEnrichmentInGroup" value="9.559343434343434"/>
    <att type="integer" name="FirstInGroupByEnrichment" value="1"/>
    <att type="integer" name="FirstInGroupByLogP" value="1"/>
    <att type="string" name="GeneID" value="347|351|558|1638|4192|5354|6271|57045|431707|445582"/>
    <att type="integer" name="_RANK_" value="1"/>
    <att type="string" name="_PATTERN_" value="M1"/>
    <att type="string" name="CLUSTER_LABEL" value="brain development"/>
    <att type="integer" name="#COUNT_001" value="10"/>
    <att type="integer" name="_MEMBER_MyList" value="1"/>
    <att type="real" name="_LogP_MyList" value="-3.7795701546494596"/>
    <att type="string" name="Gene" value="GO:0007420"/>
    <att type="integer" name="GiniIndex" value="0"/>
    <att type="integer" name="CategoryID" value="19"/>
    <att type="string" name="PARENT_GO" value="19_GO:0032502 developmental process"/>
    <att type="integer" name="EvidenceCutoff" value="0"/>
    <graphics type="CIRCLE" x="214.4206999090317" y="354.0945445769303"/>
  </node>
  <node label="GO:0098609" id="104">
    <att type="string" name="canonicalName" value="GO:0098609"/>
    <att type="string" name="Description" value="cell-cell adhesion"/>
    <att type="string" name="Category" value="GO Biological Processes"/>
    <att type="real" name="LogP" value="-2.6498925559271855"/>
    <att type="real" name="Log(q-value)" value="-0.22037660523329575"/>
    <att type="integer" name="GROUP_ID" value="16"/>
    <att type="string" name="Hits" value="DSG2|L1CAM|MPZ|RAC2|SYK|PDLIM1|KIRREL1"/>
    <att type="real" name="Enrichment" value="3.8861940640525034"/>
    <att type="real" name="Z-score" value="3.915645971014629"/>
    <att type="integer" name="#GeneInGOAndHitList" value="7"/>
    <att type="integer" name="#GeneInGO" value="551"/>
    <att type="integer" name="#GeneInHitList" value="99"/>
    <att type="integer" name="#TotalGeneInLibrary" value="30284"/>
    <att type="real" name="%InGO" value="7.070707070707071"/>
    <att type="real" name="STDV %InGO" value="2.5762626767677763"/>
    <att type="real" name="BestLogPInGroup" value="-2.6498925559271855"/>
    <att type="real" name="BestEnrichmentInGroup" value="3.8861940640525034"/>
    <att type="integer" name="FirstInGroupByEnrichment" value="1"/>
    <att type="integer" name="FirstInGroupByLogP" value="1"/>
    <att type="string" name="GeneID" value="1829|3897|4359|5880|6850|9124|55243"/>
    <att type="integer" name="_RANK_" value="1"/>
    <att type="string" name="_PATTERN_" value="M1"/>
    <att type="string" name="CLUSTER_LABEL" value="cell-cell adhesion"/>
    <att type="integer" name="#COUNT_001" value="7"/>
    <att type="integer" name="_MEMBER_MyList" value="1"/>
    <att type="real" name="_LogP_MyList" value="-2.6498925559271855"/>
    <att type="string" name="Gene" value="GO:0098609"/>
    <att type="integer" name="GiniIndex" value="0"/>
    <att type="integer" name="CategoryID" value="19"/>
    <att type="string" name="PARENT_GO" value="19_GO:0009987 cellular process"/>
    <att type="integer" name="EvidenceCutoff" value="0"/>
    <graphics type="CIRCLE" x="287.35895802519076" y="396.2343293857275"/>
  </node>
  <node label="GO:0050680" id="105">
    <att type="string" name="canonicalName" value="GO:0050680"/>
    <att type="string" name="Description" value="negative regulation of epithelial cell proliferation"/>
    <att type="string" name="Category" value="GO Biological Processes"/>
    <att type="real" name="LogP" value="-2.5683425416566825"/>
    <att type="real" name="Log(q-value)" value="-0.1744027452239888"/>
    <att type="integer" name="GROUP_ID" value="17"/>
    <att type="string" name="Hits" value="PPARG|VDR|DUSP10|NUPR1"/>
    <att type="real" name="Enrichment" value="6.95224977043159"/>
    <att type="real" name="Z-score" value="4.535424927029955"/>
    <att type="integer" name="#GeneInGOAndHitList" value="4"/>
    <att type="integer" name="#GeneInGO" value="176"/>
    <att type="integer" name="#GeneInHitList" value="99"/>
    <att type="integer" name="#TotalGeneInLibrary" value="30284"/>
    <att type="real" name="%InGO" value="4.040404040404041"/>
    <att type="real" name="STDV %InGO" value="1.9789690695126556"/>
    <att type="real" name="BestLogPInGroup" value="-2.5683425416566825"/>
    <att type="real" name="BestEnrichmentInGroup" value="9.559343434343434"/>
    <att type="integer" name="FirstInGroupByEnrichment" value="1"/>
    <att type="integer" name="FirstInGroupByLogP" value="1"/>
    <att type="string" name="GeneID" value="5468|7421|11221|26471"/>
    <att type="integer" name="_RANK_" value="1"/>
    <att type="string" name="_PATTERN_" value="M1"/>
    <att type="string" name="CLUSTER_LABEL" value="negative regulation of epithelial cell proliferation"/>
    <att type="integer" name="#COUNT_001" value="4"/>
    <att type="integer" name="_MEMBER_MyList" value="1"/>
    <att type="real" name="_LogP_MyList" value="-2.5683425416566825"/>
    <att type="string" name="Gene" value="GO:0050680"/>
    <att type="integer" name="GiniIndex" value="0"/>
    <att type="integer" name="CategoryID" value="19"/>
    <att type="string" name="PARENT_GO" value="19_GO:0048519 negative regulation of biological process"/>
    <att type="integer" name="EvidenceCutoff" value="0"/>
    <graphics type="CIRCLE" x="163.28000989260283" y="327.62708674998845"/>
  </node>
  <node label="GO:1901615" id="106">
    <att type="string" name="canonicalName" value="GO:1901615"/>
    <att type="string" name="Description" value="organic hydroxy compound metabolic process"/>
    <att type="string" name="Category" value="GO Biological Processes"/>
    <att type="real" name="LogP" value="-2.3552173640319096"/>
    <att type="real" name="Log(q-value)" value="-0.07258540130791473"/>
    <att type="integer" name="GROUP_ID" value="20"/>
    <att type="string" name="Hits" value="APOC1|APP|DCT|DHCR7|MAOA|PLTP"/>
    <att type="real" name="Enrichment" value="3.921781921781922"/>
    <att type="real" name="Z-score" value="3.648106344144092"/>
    <att type="integer" name="#GeneInGOAndHitList" value="6"/>
    <att type="integer" name="#GeneInGO" value="468"/>
    <att type="integer" name="#GeneInHitList" value="99"/>
    <att type="integer" name="#TotalGeneInLibrary" value="30284"/>
    <att type="real" name="%InGO" value="6.0606060606060606"/>
    <att type="real" name="STDV %InGO" value="2.3980835366759585"/>
    <att type="real" name="BestLogPInGroup" value="-2.3552173640319096"/>
    <att type="real" name="BestEnrichmentInGroup" value="7.647474747474748"/>
    <att type="integer" name="FirstInGroupByEnrichment" value="1"/>
    <att type="integer" name="FirstInGroupByLogP" value="1"/>
    <att type="string" name="GeneID" value="341|351|1638|1717|4128|5360"/>
    <att type="integer" name="_RANK_" value="1"/>
    <att type="string" name="_PATTERN_" value="M1"/>
    <att type="string" name="CLUSTER_LABEL" value="organic hydroxy compound metabolic process"/>
    <att type="integer" name="#COUNT_001" value="6"/>
    <att type="integer" name="_MEMBER_MyList" value="1"/>
    <att type="real" name="_LogP_MyList" value="-2.3552173640319096"/>
    <att type="string" name="Gene" value="GO:1901615"/>
    <att type="integer" name="GiniIndex" value="0"/>
    <att type="integer" name="CategoryID" value="19"/>
    <att type="string" name="PARENT_GO" value="19_GO:0009987 cellular process"/>
    <att type="integer" name="EvidenceCutoff" value="0"/>
    <graphics type="CIRCLE" x="267.80427059880833" y="180.5783889255987"/>
  </node>
  <node label="GO:0043085" id="107">
    <att type="string" name="canonicalName" value="GO:0043085"/>
    <att type="string" name="Description" value="positive regulation of catalytic activity"/>
    <att type="string" name="Category" value="GO Biological Processes"/>
    <att type="real" name="LogP" value="-2.509835343261004"/>
    <att type="real" name="Log(q-value)" value="-0.14877677322296576"/>
    <att type="integer" name="GROUP_ID" value="19"/>
    <att type="string" name="Hits" value="DAP|PMAIP1|S100A1|TMSB4X|VDR|BCAS3|RCN3"/>
    <att type="real" name="Enrichment" value="3.666597481665975"/>
    <att type="real" name="Z-score" value="3.726551427551172"/>
    <att type="integer" name="#GeneInGOAndHitList" value="7"/>
    <att type="integer" name="#GeneInGO" value="584"/>
    <att type="integer" name="#GeneInHitList" value="99"/>
    <att type="integer" name="#TotalGeneInLibrary" value="30284"/>
    <att type="real" name="%InGO" value="7.070707070707071"/>
    <att type="real" name="STDV %InGO" value="2.5762626767677763"/>
    <att type="real" name="BestLogPInGroup" value="-2.509835343261004"/>
    <att type="real" name="BestEnrichmentInGroup" value="5.184728642355762"/>
    <att type="integer" name="FirstInGroupByEnrichment" value="1"/>
    <att type="integer" name="FirstInGroupByLogP" value="1"/>
    <att type="string" name="GeneID" value="1611|5366|6271|7114|7421|54828|57333"/>
    <att type="integer" name="_RANK_" value="1"/>
    <att type="string" name="_PATTERN_" value="M1"/>
    <att type="string" name="CLUSTER_LABEL" value="positive regulation of catalytic activity"/>
    <att type="integer" name="#COUNT_001" value="7"/>
    <att type="integer" name="_MEMBER_MyList" value="1"/>
    <att type="real" name="_LogP_MyList" value="-2.509835343261004"/>
    <att type="string" name="Gene" value="GO:0043085"/>
    <att type="integer" name="GiniIndex" value="0"/>
    <att type="integer" name="CategoryID" value="19"/>
    <att type="string" name="PARENT_GO" value="19_GO:0065007 biological regulation"/>
    <att type="integer" name="EvidenceCutoff" value="0"/>
    <graphics type="CIRCLE" x="289.8114092533209" y="368.138360621403"/>
  </node>
  <node label="GO:1904951" id="108">
    <att type="string" name="canonicalName" value="GO:1904951"/>
    <att type="string" name="Description" value="positive regulation of establishment of protein localization"/>
    <att type="string" name="Category" value="GO Biological Processes"/>
    <att type="real" name="LogP" value="-3.1087489785014846"/>
    <att type="real" name="Log(q-value)" value="-0.4281770071054521"/>
    <att type="integer" name="GROUP_ID" value="14"/>
    <att type="string" name="Hits" value="ANK3|APP|PCNT|PPARG|RAC2|CCT5"/>
    <att type="real" name="Enrichment" value="5.544996795752083"/>
    <att type="real" name="Z-score" value="4.76155571629055"/>
    <att type="integer" name="#GeneInGOAndHitList" value="6"/>
    <att type="integer" name="#GeneInGO" value="331"/>
    <att type="integer" name="#GeneInHitList" value="99"/>
    <att type="integer" name="#TotalGeneInLibrary" value="30284"/>
    <att type="real" name="%InGO" value="6.0606060606060606"/>
    <att type="real" name="STDV %InGO" value="2.3980835366759585"/>
    <att type="real" name="BestLogPInGroup" value="-3.1087489785014846"/>
    <att type="real" name="BestEnrichmentInGroup" value="8.267540267540268"/>
    <att type="integer" name="FirstInGroupByEnrichment" value="1"/>
    <att type="integer" name="FirstInGroupByLogP" value="1"/>
    <att type="string" name="GeneID" value="288|351|5116|5468|5880|22948"/>
    <att type="integer" name="_RANK_" value="1"/>
    <att type="string" name="_PATTERN_" value="M1"/>
    <att type="string" name="CLUSTER_LABEL" value="positive regulation of establishment of protein localization"/>
    <att type="integer" name="#COUNT_001" value="6"/>
    <att type="integer" name="_MEMBER_MyList" value="1"/>
    <att type="real" name="_LogP_MyList" value="-3.1087489785014846"/>
    <att type="string" name="Gene" value="GO:1904951"/>
    <att type="integer" name="GiniIndex" value="0"/>
    <att type="integer" name="CategoryID" value="19"/>
    <att type="string" name="PARENT_GO" value="19_GO:0051179 localization"/>
    <att type="integer" name="EvidenceCutoff" value="0"/>
    <graphics type="CIRCLE" x="288.8693508394469" y="250.09387243035496"/>
  </node>
  <node label="GO:0045862" id="109">
    <att type="string" name="canonicalName" value="GO:0045862"/>
    <att type="string" name="Description" value="positive regulation of proteolysis"/>
    <att type="string" name="Category" value="GO Biological Processes"/>
    <att type="real" name="LogP" value="-3.378188243895266"/>
    <att type="real" name="Log(q-value)" value="-0.5262201346519321"/>
    <att type="integer" name="GROUP_ID" value="10"/>
    <att type="string" name="Hits" value="APP|CAPN3|DAP|PMAIP1|NUPR1|RCN3"/>
    <att type="real" name="Enrichment" value="6.242836528550814"/>
    <att type="real" name="Z-score" value="5.1733659991399685"/>
    <att type="integer" name="#GeneInGOAndHitList" value="6"/>
    <att type="integer" name="#GeneInGO" value="294"/>
    <att type="integer" name="#GeneInHitList" value="99"/>
    <att type="integer" name="#TotalGeneInLibrary" value="30284"/>
    <att type="real" name="%InGO" value="6.0606060606060606"/>
    <att type="real" name="STDV %InGO" value="2.3980835366759585"/>
    <att type="real" name="BestLogPInGroup" value="-3.378188243895266"/>
    <att type="real" name="BestEnrichmentInGroup" value="9.659968102073366"/>
    <att type="integer" name="FirstInGroupByEnrichment" value="1"/>
    <att type="integer" name="FirstInGroupByLogP" value="1"/>
    <att type="string" name="GeneID" value="351|825|1611|5366|26471|57333"/>
    <att type="integer" name="_RANK_" value="1"/>
    <att type="string" name="_PATTERN_" value="M1"/>
    <att type="string" name="CLUSTER_LABEL" value="positive regulation of proteolysis"/>
    <att type="integer" name="#COUNT_001" value="6"/>
    <att type="integer" name="_MEMBER_MyList" value="1"/>
    <att type="real" name="_LogP_MyList" value="-3.378188243895266"/>
    <att type="string" name="Gene" value="GO:0045862"/>
    <att type="integer" name="GiniIndex" value="0"/>
    <att type="integer" name="CategoryID" value="19"/>
    <att type="string" name="PARENT_GO" value="19_GO:0048518 positive regulation of biological process"/>
    <att type="integer" name="EvidenceCutoff" value="0"/>
    <graphics type="CIRCLE" x="295.291642161514" y="151.99418330708713"/>
  </node>
  <node label="GO:0034764" id="110">
    <att type="string" name="canonicalName" value="GO:0034764"/>
    <att type="string" name="Description" value="positive regulation of transmembrane transport"/>
    <att type="string" name="Category" value="GO Biological Processes"/>
    <att type="real" name="LogP" value="-5.204600700190775"/>
    <att type="real" name="Log(q-value)" value="-1.2595974026239285"/>
    <att type="integer" name="GROUP_ID" value="2"/>
    <att type="string" name="Hits" value="ANK3|CAPN3|FXYD3|PLP1|TMSB4X|RHOQ|FXYD5"/>
    <att type="real" name="Enrichment" value="10.148307721767438"/>
    <att type="real" name="Z-score" value="7.6368642450388515"/>
    <att type="integer" name="#GeneInGOAndHitList" value="7"/>
    <att type="integer" name="#GeneInGO" value="211"/>
    <att type="integer" name="#GeneInHitList" value="99"/>
    <att type="integer" name="#TotalGeneInLibrary" value="30284"/>
    <att type="real" name="%InGO" value="7.070707070707071"/>
    <att type="real" name="STDV %InGO" value="2.5762626767677763"/>
    <att type="real" name="BestLogPInGroup" value="-5.204600700190775"/>
    <att type="real" name="BestEnrichmentInGroup" value="41.71349862258953"/>
    <att type="integer" name="FirstInGroupByEnrichment" value="1"/>
    <att type="integer" name="FirstInGroupByLogP" value="1"/>
    <att type="string" name="GeneID" value="288|825|5349|5354|7114|23433|53827"/>
    <att type="integer" name="_RANK_" value="1"/>
    <att type="string" name="_PATTERN_" value="M1"/>
    <att type="string" name="CLUSTER_LABEL" value="positive regulation of transmembrane transport"/>
    <att type="integer" name="#COUNT_001" value="7"/>
    <att type="integer" name="_MEMBER_MyList" value="1"/>
    <att type="real" name="_LogP_MyList" value="-5.204600700190775"/>
    <att type="string" name="Gene" value="GO:0034764"/>
    <att type="integer" name="GiniIndex" value="0"/>
    <att type="integer" name="CategoryID" value="19"/>
    <att type="string" name="PARENT_GO" value="19_GO:0051179 localization"/>
    <att type="integer" name="EvidenceCutoff" value="0"/>
    <graphics type="CIRCLE" x="313.5025206120261" y="397.56497524536417"/>
  </node>
  <node label="GO:0048638" id="111">
    <att type="string" name="canonicalName" value="GO:0048638"/>
    <att type="string" name="Description" value="regulation of developmental growth"/>
    <att type="string" name="Category" value="GO Biological Processes"/>
    <att type="real" name="LogP" value="-3.136141477308432"/>
    <att type="real" name="Log(q-value)" value="-0.44548299509940315"/>
    <att type="integer" name="GROUP_ID" value="13"/>
    <att type="string" name="Hits" value="APP|CAPN3|L1CAM|LIN7A|OLFM1|DUSP10"/>
    <att type="real" name="Enrichment" value="5.61282550273376"/>
    <att type="real" name="Z-score" value="4.8030067636398"/>
    <att type="integer" name="#GeneInGOAndHitList" value="6"/>
    <att type="integer" name="#GeneInGO" value="327"/>
    <att type="integer" name="#GeneInHitList" value="99"/>
    <att type="integer" name="#TotalGeneInLibrary" value="30284"/>
    <att type="real" name="%InGO" value="6.0606060606060606"/>
    <att type="real" name="STDV %InGO" value="2.3980835366759585"/>
    <att type="real" name="BestLogPInGroup" value="-3.136141477308432"/>
    <att type="real" name="BestEnrichmentInGroup" value="5.61282550273376"/>
    <att type="integer" name="FirstInGroupByEnrichment" value="1"/>
    <att type="integer" name="FirstInGroupByLogP" value="1"/>
    <att type="string" name="GeneID" value="351|825|3897|8825|10439|11221"/>
    <att type="integer" name="_RANK_" value="1"/>
    <att type="string" name="_PATTERN_" value="M1"/>
    <att type="string" name="CLUSTER_LABEL" value="regulation of developmental growth"/>
    <att type="integer" name="#COUNT_001" value="6"/>
    <att type="integer" name="_MEMBER_MyList" value="1"/>
    <att type="real" name="_LogP_MyList" value="-3.136141477308432"/>
    <att type="string" name="Gene" value="GO:0048638"/>
    <att type="integer" name="GiniIndex" value="0"/>
    <att type="integer" name="CategoryID" value="19"/>
    <att type="string" name="PARENT_GO" value="19_GO:0040007 growth"/>
    <att type="integer" name="EvidenceCutoff" value="0"/>
    <graphics type="CIRCLE" x="247.2491430871072" y="380.80501420631293"/>
  </node>
  <node label="GO:1902235" id="112">
    <att type="string" name="canonicalName" value="GO:1902235"/>
    <att type="string" name="Description" value="regulation of endoplasmic reticulum stress-induced intrinsic apoptotic signaling pathway"/>
    <att type="string" name="Category" value="GO Biological Processes"/>
    <att type="real" name="LogP" value="-3.7249576300461276"/>
    <att type="real" name="Log(q-value)" value="-0.6530227368019523"/>
    <att type="integer" name="GROUP_ID" value="8"/>
    <att type="string" name="Hits" value="APP|MAGEA3|PMAIP1"/>
    <att type="real" name="Enrichment" value="26.99108734402852"/>
    <att type="real" name="Z-score" value="8.684057156353902"/>
    <att type="integer" name="#GeneInGOAndHitList" value="3"/>
    <att type="integer" name="#GeneInGO" value="34"/>
    <att type="integer" name="#GeneInHitList" value="99"/>
    <att type="integer" name="#TotalGeneInLibrary" value="30284"/>
    <att type="real" name="%InGO" value="3.0303030303030303"/>
    <att type="real" name="STDV %InGO" value="1.7228340715604882"/>
    <att type="real" name="BestLogPInGroup" value="-3.7249576300461276"/>
    <att type="real" name="BestEnrichmentInGroup" value="26.99108734402852"/>
    <att type="integer" name="FirstInGroupByEnrichment" value="1"/>
    <att type="integer" name="FirstInGroupByLogP" value="1"/>
    <att type="string" name="GeneID" value="351|4102|5366"/>
    <att type="integer" name="_RANK_" value="1"/>
    <att type="string" name="_PATTERN_" value="M1"/>
    <att type="string" name="CLUSTER_LABEL" value="regulation of endoplasmic reticulum stress-induced intrinsic apoptotic signaling pathway"/>
    <att type="integer" name="#COUNT_001" value="3"/>
    <att type="integer" name="_MEMBER_MyList" value="1"/>
    <att type="real" name="_LogP_MyList" value="-3.7249576300461276"/>
    <att type="string" name="Gene" value="GO:1902235"/>
    <att type="integer" name="GiniIndex" value="0"/>
    <att type="integer" name="CategoryID" value="19"/>
    <att type="string" name="PARENT_GO" value="19_GO:0050896 response to stimulus"/>
    <att type="integer" name="EvidenceCutoff" value="0"/>
    <graphics type="CIRCLE" x="234.0619351875847" y="246.68084466702925"/>
  </node>
  <node label="GO:0050727" id="113">
    <att type="string" name="canonicalName" value="GO:0050727"/>
    <att type="string" name="Description" value="regulation of inflammatory response"/>
    <att type="string" name="Category" value="GO Biological Processes"/>
    <att type="real" name="LogP" value="-3.98362324612158"/>
    <att type="real" name="Log(q-value)" value="-0.6667779686900861"/>
    <att type="integer" name="GROUP_ID" value="3"/>
    <att type="string" name="Hits" value="APP|MDK|PPARG|SYK|TMSB4X|DUSP10|NUPR1|CALHM2"/>
    <att type="real" name="Enrichment" value="5.536633301339185"/>
    <att type="real" name="Z-score" value="5.502401838036416"/>
    <att type="integer" name="#GeneInGOAndHitList" value="8"/>
    <att type="integer" name="#GeneInGO" value="442"/>
    <att type="integer" name="#GeneInHitList" value="99"/>
    <att type="integer" name="#TotalGeneInLibrary" value="30284"/>
    <att type="real" name="%InGO" value="8.080808080808081"/>
    <att type="real" name="STDV %InGO" value="2.739131597330529"/>
    <att type="real" name="BestLogPInGroup" value="-3.98362324612158"/>
    <att type="real" name="BestEnrichmentInGroup" value="10.428374655647383"/>
    <att type="integer" name="FirstInGroupByEnrichment" value="1"/>
    <att type="integer" name="FirstInGroupByLogP" value="1"/>
    <att type="string" name="GeneID" value="351|4192|5468|6850|7114|11221|26471|51063"/>
    <att type="integer" name="_RANK_" value="1"/>
    <att type="string" name="_PATTERN_" value="M1"/>
    <att type="string" name="CLUSTER_LABEL" value="regulation of inflammatory response"/>
    <att type="integer" name="#COUNT_001" value="8"/>
    <att type="integer" name="_MEMBER_MyList" value="1"/>
    <att type="real" name="_LogP_MyList" value="-3.98362324612158"/>
    <att type="string" name="Gene" value="GO:0050727"/>
    <att type="integer" name="GiniIndex" value="0"/>
    <att type="integer" name="CategoryID" value="19"/>
    <att type="string" name="PARENT_GO" value="19_GO:0050896 response to stimulus"/>
    <att type="integer" name="EvidenceCutoff" value="0"/>
    <graphics type="CIRCLE" x="258.6261008276782" y="169.63600812310963"/>
  </node>
  <node label="GO:0001666" id="114">
    <att type="string" name="canonicalName" value="GO:0001666"/>
    <att type="string" name="Description" value="response to hypoxia"/>
    <att type="string" name="Category" value="GO Biological Processes"/>
    <att type="real" name="LogP" value="-3.294142206592013"/>
    <att type="real" name="Log(q-value)" value="-0.4822913205566618"/>
    <att type="integer" name="GROUP_ID" value="12"/>
    <att type="string" name="Hits" value="OPRD1|PMAIP1|PPARG|SOD3|PDLIM1|FUNDC1"/>
    <att type="real" name="Enrichment" value="6.017685047193244"/>
    <att type="real" name="Z-score" value="5.043896912912779"/>
    <att type="integer" name="#GeneInGOAndHitList" value="6"/>
    <att type="integer" name="#GeneInGO" value="305"/>
    <att type="integer" name="#GeneInHitList" value="99"/>
    <att type="integer" name="#TotalGeneInLibrary" value="30284"/>
    <att type="real" name="%InGO" value="6.0606060606060606"/>
    <att type="real" name="STDV %InGO" value="2.3980835366759585"/>
    <att type="real" name="BestLogPInGroup" value="-3.294142206592013"/>
    <att type="real" name="BestEnrichmentInGroup" value="6.017685047193244"/>
    <att type="integer" name="FirstInGroupByEnrichment" value="1"/>
    <att type="integer" name="FirstInGroupByLogP" value="1"/>
    <att type="string" name="GeneID" value="4985|5366|5468|6649|9124|139341"/>
    <att type="integer" name="_RANK_" value="1"/>
    <att type="string" name="_PATTERN_" value="M1"/>
    <att type="string" name="CLUSTER_LABEL" value="response to hypoxia"/>
    <att type="integer" name="#COUNT_001" value="6"/>
    <att type="integer" name="_MEMBER_MyList" value="1"/>
    <att type="real" name="_LogP_MyList" value="-3.294142206592013"/>
    <att type="string" name="Gene" value="GO:0001666"/>
    <att type="integer" name="GiniIndex" value="0"/>
    <att type="integer" name="CategoryID" value="19"/>
    <att type="string" name="PARENT_GO" value="19_GO:0050896 response to stimulus"/>
    <att type="integer" name="EvidenceCutoff" value="0"/>
    <graphics type="CIRCLE" x="381.29077900758205" y="171.62640810975972"/>
  </node>
  <node label="GO:0055094" id="115">
    <att type="string" name="canonicalName" value="GO:0055094"/>
    <att type="string" name="Description" value="response to lipoprotein particle"/>
    <att type="string" name="Category" value="GO Biological Processes"/>
    <att type="real" name="LogP" value="-3.5799300509752063"/>
    <att type="real" name="Log(q-value)" value="-0.6445047380789358"/>
    <att type="integer" name="GROUP_ID" value="9"/>
    <att type="string" name="Hits" value="APP|PPARG|SYK"/>
    <att type="real" name="Enrichment" value="24.149920255183414"/>
    <att type="real" name="Z-score" value="8.177654899882857"/>
    <att type="integer" name="#GeneInGOAndHitList" value="3"/>
    <att type="integer" name="#GeneInGO" value="38"/>
    <att type="integer" name="#GeneInHitList" value="99"/>
    <att type="integer" name="#TotalGeneInLibrary" value="30284"/>
    <att type="real" name="%InGO" value="3.0303030303030303"/>
    <att type="real" name="STDV %InGO" value="1.7228340715604882"/>
    <att type="real" name="BestLogPInGroup" value="-3.5799300509752063"/>
    <att type="real" name="BestEnrichmentInGroup" value="24.149920255183414"/>
    <att type="integer" name="FirstInGroupByEnrichment" value="1"/>
    <att type="integer" name="FirstInGroupByLogP" value="1"/>
    <att type="string" name="GeneID" value="351|5468|6850"/>
    <att type="integer" name="_RANK_" value="1"/>
    <att type="string" name="_PATTERN_" value="M1"/>
    <att type="string" name="CLUSTER_LABEL" value="response to lipoprotein particle"/>
    <att type="integer" name="#COUNT_001" value="3"/>
    <att type="integer" name="_MEMBER_MyList" value="1"/>
    <att type="real" name="_LogP_MyList" value="-3.5799300509752063"/>
    <att type="string" name="Gene" value="GO:0055094"/>
    <att type="integer" name="GiniIndex" value="0"/>
    <att type="integer" name="CategoryID" value="19"/>
    <att type="string" name="PARENT_GO" value="19_GO:0050896 response to stimulus"/>
    <att type="integer" name="EvidenceCutoff" value="0"/>
    <graphics type="CIRCLE" x="225.1107716937143" y="165.2627592136795"/>
  </node>
  <node label="GO:0006979" id="116">
    <att type="string" name="canonicalName" value="GO:0006979"/>
    <att type="string" name="Description" value="response to oxidative stress"/>
    <att type="string" name="Category" value="GO Biological Processes"/>
    <att type="real" name="LogP" value="-2.831005379032863"/>
    <att type="real" name="Log(q-value)" value="-0.28820161151323703"/>
    <att type="integer" name="GROUP_ID" value="15"/>
    <att type="string" name="Hits" value="APOD|APP|AXL|MGST1|SOD3|PDLIM1"/>
    <att type="real" name="Enrichment" value="4.894383838383838"/>
    <att type="real" name="Z-score" value="4.345851650507162"/>
    <att type="integer" name="#GeneInGOAndHitList" value="6"/>
    <att type="integer" name="#GeneInGO" value="375"/>
    <att type="integer" name="#GeneInHitList" value="99"/>
    <att type="integer" name="#TotalGeneInLibrary" value="30284"/>
    <att type="real" name="%InGO" value="6.0606060606060606"/>
    <att type="real" name="STDV %InGO" value="2.3980835366759585"/>
    <att type="real" name="BestLogPInGroup" value="-2.831005379032863"/>
    <att type="real" name="BestEnrichmentInGroup" value="7.979973649538867"/>
    <att type="integer" name="FirstInGroupByEnrichment" value="1"/>
    <att type="integer" name="FirstInGroupByLogP" value="1"/>
    <att type="string" name="GeneID" value="347|351|558|4257|6649|9124"/>
    <att type="integer" name="_RANK_" value="1"/>
    <att type="string" name="_PATTERN_" value="M1"/>
    <att type="string" name="CLUSTER_LABEL" value="response to oxidative stress"/>
    <att type="integer" name="#COUNT_001" value="6"/>
    <att type="integer" name="_MEMBER_MyList" value="1"/>
    <att type="real" name="_LogP_MyList" value="-2.831005379032863"/>
    <att type="string" name="Gene" value="GO:0006979"/>
    <att type="integer" name="GiniIndex" value="0"/>
    <att type="integer" name="CategoryID" value="19"/>
    <att type="string" name="PARENT_GO" value="19_GO:0050896 response to stimulus"/>
    <att type="integer" name="EvidenceCutoff" value="0"/>
    <graphics type="CIRCLE" x="395.59176823902" y="415.7143506626417"/>
  </node>
  <node label="GO:0021762" id="117">
    <att type="string" name="canonicalName" value="GO:0021762"/>
    <att type="string" name="Description" value="substantia nigra development"/>
    <att type="string" name="Category" value="GO Biological Processes"/>
    <att type="real" name="LogP" value="-3.333022899271196"/>
    <att type="real" name="Log(q-value)" value="-0.5082070360714768"/>
    <att type="integer" name="GROUP_ID" value="11"/>
    <att type="string" name="Hits" value="PLP1|S100A1|POTEE"/>
    <att type="real" name="Enrichment" value="19.949934123847168"/>
    <att type="real" name="Z-score" value="7.365997116818379"/>
    <att type="integer" name="#GeneInGOAndHitList" value="3"/>
    <att type="integer" name="#GeneInGO" value="46"/>
    <att type="integer" name="#GeneInHitList" value="99"/>
    <att type="integer" name="#TotalGeneInLibrary" value="30284"/>
    <att type="real" name="%InGO" value="3.0303030303030303"/>
    <att type="real" name="STDV %InGO" value="1.7228340715604882"/>
    <att type="real" name="BestLogPInGroup" value="-3.333022899271196"/>
    <att type="real" name="BestEnrichmentInGroup" value="19.949934123847168"/>
    <att type="integer" name="FirstInGroupByEnrichment" value="1"/>
    <att type="integer" name="FirstInGroupByLogP" value="1"/>
    <att type="string" name="GeneID" value="5354|6271|445582"/>
    <att type="integer" name="_RANK_" value="1"/>
    <att type="string" name="_PATTERN_" value="M1"/>
    <att type="string" name="CLUSTER_LABEL" value="substantia nigra development"/>
    <att type="integer" name="#COUNT_001" value="3"/>
    <att type="integer" name="_MEMBER_MyList" value="1"/>
    <att type="real" name="_LogP_MyList" value="-3.333022899271196"/>
    <att type="string" name="Gene" value="GO:0021762"/>
    <att type="integer" name="GiniIndex" value="0"/>
    <att type="integer" name="CategoryID" value="19"/>
    <att type="string" name="PARENT_GO" value="19_GO:0032502 developmental process"/>
    <att type="integer" name="EvidenceCutoff" value="0"/>
    <graphics type="CIRCLE" x="215.78173033890565" y="366.29932026627955"/>
  </node>
  <node label="GO:0097435" id="118">
    <att type="string" name="canonicalName" value="GO:0097435"/>
    <att type="string" name="Description" value="supramolecular fiber organization"/>
    <att type="string" name="Category" value="GO Biological Processes"/>
    <att type="real" name="LogP" value="-5.30246431563671"/>
    <att type="real" name="Log(q-value)" value="-1.2595974026239285"/>
    <att type="integer" name="GROUP_ID" value="1"/>
    <att type="string" name="Hits" value="ACTC1|APP|CAPG|CAPN3|PCNT|RAC2|TMSB4X|TMSB4Y|PDLIM1|RHOQ|SLAIN1"/>
    <att type="real" name="Enrichment" value="5.534356725146199"/>
    <att type="real" name="Z-score" value="6.468241816047038"/>
    <att type="integer" name="#GeneInGOAndHitList" value="11"/>
    <att type="integer" name="#GeneInGO" value="608"/>
    <att type="integer" name="#GeneInHitList" value="99"/>
    <att type="integer" name="#TotalGeneInLibrary" value="30284"/>
    <att type="real" name="%InGO" value="11.11111111111111"/>
    <att type="real" name="STDV %InGO" value="3.1585291311942285"/>
    <att type="real" name="BestLogPInGroup" value="-5.30246431563671"/>
    <att type="real" name="BestEnrichmentInGroup" value="15.554185927067284"/>
    <att type="integer" name="FirstInGroupByEnrichment" value="1"/>
    <att type="integer" name="FirstInGroupByLogP" value="1"/>
    <att type="string" name="GeneID" value="70|351|822|825|5116|5880|7114|9087|9124|23433|122060"/>
    <att type="integer" name="_RANK_" value="1"/>
    <att type="string" name="_PATTERN_" value="M1"/>
    <att type="string" name="CLUSTER_LABEL" value="supramolecular fiber organization"/>
    <att type="integer" name="#COUNT_001" value="11"/>
    <att type="integer" name="_MEMBER_MyList" value="1"/>
    <att type="real" name="_LogP_MyList" value="-5.30246431563671"/>
    <att type="string" name="Gene" value="GO:0097435"/>
    <att type="integer" name="GiniIndex" value="0"/>
    <att type="integer" name="CategoryID" value="19"/>
    <att type="string" name="PARENT_GO" value="19_GO:0009987 cellular process"/>
    <att type="integer" name="EvidenceCutoff" value="0"/>
    <graphics type="CIRCLE" x="249.4802953006863" y="159.48162224728804"/>
  </node>
  <edge label="GO:0007015 (pp) GO:0097435" source="1" target="118">
    <att type="string" name="canonicalName" value="GO:0007015 (pp) GO:0097435"/>
    <att type="string" name="interaction" value="pp"/>
    <att type="real" name="SCORE" value="0.7452471482905959"/>
  </edge>
  <edge label="GO:0032970 (pp) GO:0097435" source="2" target="118">
    <att type="string" name="canonicalName" value="GO:0032970 (pp) GO:0097435"/>
    <att type="string" name="interaction" value="pp"/>
    <att type="real" name="SCORE" value="0.45031905196324795"/>
  </edge>
  <edge label="GO:0030036 (pp) GO:0097435" source="3" target="118">
    <att type="string" name="canonicalName" value="GO:0030036 (pp) GO:0097435"/>
    <att type="string" name="interaction" value="pp"/>
    <att type="real" name="SCORE" value="0.765323992996123"/>
  </edge>
  <edge label="GO:0032956 (pp) GO:0097435" source="5" target="118">
    <att type="string" name="canonicalName" value="GO:0032956 (pp) GO:0097435"/>
    <att type="string" name="interaction" value="pp"/>
    <att type="real" name="SCORE" value="0.49049429658119176"/>
  </edge>
  <edge label="GO:0030029 (pp) GO:0097435" source="6" target="118">
    <att type="string" name="canonicalName" value="GO:0030029 (pp) GO:0097435"/>
    <att type="string" name="interaction" value="pp"/>
    <att type="real" name="SCORE" value="0.765323992996123"/>
  </edge>
  <edge label="GO:0051493 (pp) GO:0097435" source="8" target="118">
    <att type="string" name="canonicalName" value="GO:0051493 (pp) GO:0097435"/>
    <att type="string" name="interaction" value="pp"/>
    <att type="real" name="SCORE" value="0.5724703737491929"/>
  </edge>
  <edge label="GO:0032271 (pp) GO:0097435" source="9" target="118">
    <att type="string" name="canonicalName" value="GO:0032271 (pp) GO:0097435"/>
    <att type="string" name="interaction" value="pp"/>
    <att type="real" name="SCORE" value="0.4428274428313233"/>
  </edge>
  <edge label="GO:0050921 (pp) GO:0097435" source="46" target="118">
    <att type="string" name="canonicalName" value="GO:0050921 (pp) GO:0097435"/>
    <att type="string" name="interaction" value="pp"/>
    <att type="real" name="SCORE" value="0.34242093784558963"/>
  </edge>
  <edge label="GO:0031032 (pp) GO:0097435" source="37" target="118">
    <att type="string" name="canonicalName" value="GO:0031032 (pp) GO:0097435"/>
    <att type="string" name="interaction" value="pp"/>
    <att type="real" name="SCORE" value="0.38532110092215394"/>
  </edge>
  <edge label="GO:0034764 (pp) GO:1904064" source="110" target="10">
    <att type="string" name="canonicalName" value="GO:0034764 (pp) GO:1904064"/>
    <att type="string" name="interaction" value="pp"/>
    <att type="real" name="SCORE" value="0.9148665819575227"/>
  </edge>
  <edge label="GO:0034764 (pp) GO:0034767" source="110" target="11">
    <att type="string" name="canonicalName" value="GO:0034764 (pp) GO:0034767"/>
    <att type="string" name="interaction" value="pp"/>
    <att type="real" name="SCORE" value="0.9148665819575227"/>
  </edge>
  <edge label="GO:0034764 (pp) GO:1902307" source="110" target="12">
    <att type="string" name="canonicalName" value="GO:0034764 (pp) GO:1902307"/>
    <att type="string" name="interaction" value="pp"/>
    <att type="real" name="SCORE" value="0.5732484076478651"/>
  </edge>
  <edge label="GO:0034764 (pp) GO:0043270" source="110" target="13">
    <att type="string" name="canonicalName" value="GO:0034764 (pp) GO:0043270"/>
    <att type="string" name="interaction" value="pp"/>
    <att type="real" name="SCORE" value="0.9148665819575227"/>
  </edge>
  <edge label="GO:0010765 (pp) GO:0034764" source="14" target="110">
    <att type="string" name="canonicalName" value="GO:0010765 (pp) GO:0034764"/>
    <att type="string" name="interaction" value="pp"/>
    <att type="real" name="SCORE" value="0.5732484076478651"/>
  </edge>
  <edge label="GO:0034764 (pp) GO:1904062" source="110" target="15">
    <att type="string" name="canonicalName" value="GO:0034764 (pp) GO:1904062"/>
    <att type="string" name="interaction" value="pp"/>
    <att type="real" name="SCORE" value="0.9148665819575227"/>
  </edge>
  <edge label="GO:0034764 (pp) GO:1902305" source="110" target="16">
    <att type="string" name="canonicalName" value="GO:0034764 (pp) GO:1902305"/>
    <att type="string" name="interaction" value="pp"/>
    <att type="real" name="SCORE" value="0.5732484076478651"/>
  </edge>
  <edge label="GO:0034764 (pp) GO:0043269" source="110" target="17">
    <att type="string" name="canonicalName" value="GO:0034764 (pp) GO:0043269"/>
    <att type="string" name="interaction" value="pp"/>
    <att type="real" name="SCORE" value="0.8404761904774629"/>
  </edge>
  <edge label="GO:0034764 (pp) GO:0034765" source="110" target="18">
    <att type="string" name="canonicalName" value="GO:0034764 (pp) GO:0034765"/>
    <att type="string" name="interaction" value="pp"/>
    <att type="real" name="SCORE" value="0.9148665819575227"/>
  </edge>
  <edge label="GO:0034767 (pp) GO:1904064" source="11" target="10">
    <att type="string" name="canonicalName" value="GO:0034767 (pp) GO:1904064"/>
    <att type="string" name="interaction" value="pp"/>
    <att type="real" name="SCORE" value="1.0"/>
  </edge>
  <edge label="GO:1902307 (pp) GO:1904064" source="12" target="10">
    <att type="string" name="canonicalName" value="GO:1902307 (pp) GO:1904064"/>
    <att type="string" name="interaction" value="pp"/>
    <att type="real" name="SCORE" value="0.6455026455068343"/>
  </edge>
  <edge label="GO:0043270 (pp) GO:1904064" source="13" target="10">
    <att type="string" name="canonicalName" value="GO:0043270 (pp) GO:1904064"/>
    <att type="string" name="interaction" value="pp"/>
    <att type="real" name="SCORE" value="1.0"/>
  </edge>
  <edge label="GO:0010765 (pp) GO:1904064" source="14" target="10">
    <att type="string" name="canonicalName" value="GO:0010765 (pp) GO:1904064"/>
    <att type="string" name="interaction" value="pp"/>
    <att type="real" name="SCORE" value="0.6455026455068343"/>
  </edge>
  <edge label="GO:1904062 (pp) GO:1904064" source="15" target="10">
    <att type="string" name="canonicalName" value="GO:1904062 (pp) GO:1904064"/>
    <att type="string" name="interaction" value="pp"/>
    <att type="real" name="SCORE" value="1.0"/>
  </edge>
  <edge label="GO:1902305 (pp) GO:1904064" source="16" target="10">
    <att type="string" name="canonicalName" value="GO:1902305 (pp) GO:1904064"/>
    <att type="string" name="interaction" value="pp"/>
    <att type="real" name="SCORE" value="0.6455026455068343"/>
  </edge>
  <edge label="GO:0043269 (pp) GO:1904064" source="17" target="10">
    <att type="string" name="canonicalName" value="GO:0043269 (pp) GO:1904064"/>
    <att type="string" name="interaction" value="pp"/>
    <att type="real" name="SCORE" value="0.9148665819575227"/>
  </edge>
  <edge label="GO:0034765 (pp) GO:1904064" source="18" target="10">
    <att type="string" name="canonicalName" value="GO:0034765 (pp) GO:1904064"/>
    <att type="string" name="interaction" value="pp"/>
    <att type="real" name="SCORE" value="1.0"/>
  </edge>
  <edge label="GO:0034767 (pp) GO:1902307" source="11" target="12">
    <att type="string" name="canonicalName" value="GO:0034767 (pp) GO:1902307"/>
    <att type="string" name="interaction" value="pp"/>
    <att type="real" name="SCORE" value="0.6455026455068343"/>
  </edge>
  <edge label="GO:0034767 (pp) GO:0043270" source="11" target="13">
    <att type="string" name="canonicalName" value="GO:0034767 (pp) GO:0043270"/>
    <att type="string" name="interaction" value="pp"/>
    <att type="real" name="SCORE" value="1.0"/>
  </edge>
  <edge label="GO:0010765 (pp) GO:0034767" source="14" target="11">
    <att type="string" name="canonicalName" value="GO:0010765 (pp) GO:0034767"/>
    <att type="string" name="interaction" value="pp"/>
    <att type="real" name="SCORE" value="0.6455026455068343"/>
  </edge>
  <edge label="GO:0034767 (pp) GO:1904062" source="11" target="15">
    <att type="string" name="canonicalName" value="GO:0034767 (pp) GO:1904062"/>
    <att type="string" name="interaction" value="pp"/>
    <att type="real" name="SCORE" value="1.0"/>
  </edge>
  <edge label="GO:0034767 (pp) GO:1902305" source="11" target="16">
    <att type="string" name="canonicalName" value="GO:0034767 (pp) GO:1902305"/>
    <att type="string" name="interaction" value="pp"/>
    <att type="real" name="SCORE" value="0.6455026455068343"/>
  </edge>
  <edge label="GO:0034767 (pp) GO:0043269" source="11" target="17">
    <att type="string" name="canonicalName" value="GO:0034767 (pp) GO:0043269"/>
    <att type="string" name="interaction" value="pp"/>
    <att type="real" name="SCORE" value="0.9148665819575227"/>
  </edge>
  <edge label="GO:0034765 (pp) GO:0034767" source="18" target="11">
    <att type="string" name="canonicalName" value="GO:0034765 (pp) GO:0034767"/>
    <att type="string" name="interaction" value="pp"/>
    <att type="real" name="SCORE" value="1.0"/>
  </edge>
  <edge label="GO:0007015 (pp) GO:0032970" source="1" target="2">
    <att type="string" name="canonicalName" value="GO:0007015 (pp) GO:0032970"/>
    <att type="string" name="interaction" value="pp"/>
    <att type="real" name="SCORE" value="0.6248600223992311"/>
  </edge>
  <edge label="GO:0007015 (pp) GO:0030036" source="1" target="3">
    <att type="string" name="canonicalName" value="GO:0007015 (pp) GO:0030036"/>
    <att type="string" name="interaction" value="pp"/>
    <att type="real" name="SCORE" value="0.8583509513752104"/>
  </edge>
  <edge label="GO:0007015 (pp) GO:0032956" source="1" target="5">
    <att type="string" name="canonicalName" value="GO:0007015 (pp) GO:0032956"/>
    <att type="string" name="interaction" value="pp"/>
    <att type="real" name="SCORE" value="0.6809523809549258"/>
  </edge>
  <edge label="GO:0007015 (pp) GO:0030029" source="1" target="6">
    <att type="string" name="canonicalName" value="GO:0007015 (pp) GO:0030029"/>
    <att type="string" name="interaction" value="pp"/>
    <att type="real" name="SCORE" value="0.8583509513752104"/>
  </edge>
  <edge label="GO:0007015 (pp) GO:0090066" source="1" target="7">
    <att type="string" name="canonicalName" value="GO:0007015 (pp) GO:0090066"/>
    <att type="string" name="interaction" value="pp"/>
    <att type="real" name="SCORE" value="0.32474804031861604"/>
  </edge>
  <edge label="GO:0007015 (pp) GO:0051493" source="1" target="8">
    <att type="string" name="canonicalName" value="GO:0007015 (pp) GO:0051493"/>
    <att type="string" name="interaction" value="pp"/>
    <att type="real" name="SCORE" value="0.6248600223992311"/>
  </edge>
  <edge label="GO:0007015 (pp) GO:0032271" source="1" target="9">
    <att type="string" name="canonicalName" value="GO:0007015 (pp) GO:0032271"/>
    <att type="string" name="interaction" value="pp"/>
    <att type="real" name="SCORE" value="0.45231607629927734"/>
  </edge>
  <edge label="GO:0007015 (pp) GO:0050921" source="1" target="46">
    <att type="string" name="canonicalName" value="GO:0007015 (pp) GO:0050921"/>
    <att type="string" name="interaction" value="pp"/>
    <att type="real" name="SCORE" value="0.3113069016220473"/>
  </edge>
  <edge label="GO:0007015 (pp) GO:0031032" source="1" target="37">
    <att type="string" name="canonicalName" value="GO:0007015 (pp) GO:0031032"/>
    <att type="string" name="interaction" value="pp"/>
    <att type="real" name="SCORE" value="0.3598726114717977"/>
  </edge>
  <edge label="GO:0043270 (pp) GO:1902307" source="13" target="12">
    <att type="string" name="canonicalName" value="GO:0043270 (pp) GO:1902307"/>
    <att type="string" name="interaction" value="pp"/>
    <att type="real" name="SCORE" value="0.6455026455068343"/>
  </edge>
  <edge label="GO:0010765 (pp) GO:1902307" source="14" target="12">
    <att type="string" name="canonicalName" value="GO:0010765 (pp) GO:1902307"/>
    <att type="string" name="interaction" value="pp"/>
    <att type="real" name="SCORE" value="1.0"/>
  </edge>
  <edge label="GO:1902307 (pp) GO:1904062" source="12" target="15">
    <att type="string" name="canonicalName" value="GO:1902307 (pp) GO:1904062"/>
    <att type="string" name="interaction" value="pp"/>
    <att type="real" name="SCORE" value="0.6455026455068343"/>
  </edge>
  <edge label="GO:1902305 (pp) GO:1902307" source="16" target="12">
    <att type="string" name="canonicalName" value="GO:1902305 (pp) GO:1902307"/>
    <att type="string" name="interaction" value="pp"/>
    <att type="real" name="SCORE" value="1.0"/>
  </edge>
  <edge label="GO:0043269 (pp) GO:1902307" source="17" target="12">
    <att type="string" name="canonicalName" value="GO:0043269 (pp) GO:1902307"/>
    <att type="string" name="interaction" value="pp"/>
    <att type="real" name="SCORE" value="0.5732484076478651"/>
  </edge>
  <edge label="GO:0034765 (pp) GO:1902307" source="18" target="12">
    <att type="string" name="canonicalName" value="GO:0034765 (pp) GO:1902307"/>
    <att type="string" name="interaction" value="pp"/>
    <att type="real" name="SCORE" value="0.6455026455068343"/>
  </edge>
  <edge label="GO:0030036 (pp) GO:0032970" source="3" target="2">
    <att type="string" name="canonicalName" value="GO:0030036 (pp) GO:0032970"/>
    <att type="string" name="interaction" value="pp"/>
    <att type="real" name="SCORE" value="0.5286432160835759"/>
  </edge>
  <edge label="GO:0032956 (pp) GO:0032970" source="5" target="2">
    <att type="string" name="canonicalName" value="GO:0032956 (pp) GO:0032970"/>
    <att type="string" name="interaction" value="pp"/>
    <att type="real" name="SCORE" value="0.9249720044798462"/>
  </edge>
  <edge label="GO:0030029 (pp) GO:0032970" source="6" target="2">
    <att type="string" name="canonicalName" value="GO:0030029 (pp) GO:0032970"/>
    <att type="string" name="interaction" value="pp"/>
    <att type="real" name="SCORE" value="0.5286432160835759"/>
  </edge>
  <edge label="GO:0032970 (pp) GO:0090066" source="2" target="7">
    <att type="string" name="canonicalName" value="GO:0032970 (pp) GO:0090066"/>
    <att type="string" name="interaction" value="pp"/>
    <att type="real" name="SCORE" value="0.43220338983453843"/>
  </edge>
  <edge label="GO:0032970 (pp) GO:0051493" source="2" target="8">
    <att type="string" name="canonicalName" value="GO:0032970 (pp) GO:0051493"/>
    <att type="string" name="interaction" value="pp"/>
    <att type="real" name="SCORE" value="0.8580508474586346"/>
  </edge>
  <edge label="GO:0032271 (pp) GO:0032970" source="9" target="2">
    <att type="string" name="canonicalName" value="GO:0032271 (pp) GO:0032970"/>
    <att type="string" name="interaction" value="pp"/>
    <att type="real" name="SCORE" value="0.576485461444801"/>
  </edge>
  <edge label="GO:0032970 (pp) GO:0098609" source="2" target="104">
    <att type="string" name="canonicalName" value="GO:0032970 (pp) GO:0098609"/>
    <att type="string" name="interaction" value="pp"/>
    <att type="real" name="SCORE" value="0.32474804031861604"/>
  </edge>
  <edge label="GO:0010765 (pp) GO:0043270" source="14" target="13">
    <att type="string" name="canonicalName" value="GO:0010765 (pp) GO:0043270"/>
    <att type="string" name="interaction" value="pp"/>
    <att type="real" name="SCORE" value="0.6455026455068343"/>
  </edge>
  <edge label="GO:0043270 (pp) GO:1904062" source="13" target="15">
    <att type="string" name="canonicalName" value="GO:0043270 (pp) GO:1904062"/>
    <att type="string" name="interaction" value="pp"/>
    <att type="real" name="SCORE" value="1.0"/>
  </edge>
  <edge label="GO:0043270 (pp) GO:1902305" source="13" target="16">
    <att type="string" name="canonicalName" value="GO:0043270 (pp) GO:1902305"/>
    <att type="string" name="interaction" value="pp"/>
    <att type="real" name="SCORE" value="0.6455026455068343"/>
  </edge>
  <edge label="GO:0043269 (pp) GO:0043270" source="17" target="13">
    <att type="string" name="canonicalName" value="GO:0043269 (pp) GO:0043270"/>
    <att type="string" name="interaction" value="pp"/>
    <att type="real" name="SCORE" value="0.9148665819575227"/>
  </edge>
  <edge label="GO:0034765 (pp) GO:0043270" source="18" target="13">
    <att type="string" name="canonicalName" value="GO:0034765 (pp) GO:0043270"/>
    <att type="string" name="interaction" value="pp"/>
    <att type="real" name="SCORE" value="1.0"/>
  </edge>
  <edge label="GO:0030036 (pp) hsa04820" source="3" target="99">
    <att type="string" name="canonicalName" value="GO:0030036 (pp) hsa04820"/>
    <att type="string" name="interaction" value="pp"/>
    <att type="real" name="SCORE" value="0.3277591973294359"/>
  </edge>
  <edge label="GO:0030036 (pp) GO:0032956" source="3" target="5">
    <att type="string" name="canonicalName" value="GO:0030036 (pp) GO:0032956"/>
    <att type="string" name="interaction" value="pp"/>
    <att type="real" name="SCORE" value="0.5750528541256313"/>
  </edge>
  <edge label="GO:0030029 (pp) GO:0030036" source="6" target="3">
    <att type="string" name="canonicalName" value="GO:0030029 (pp) GO:0030036"/>
    <att type="string" name="interaction" value="pp"/>
    <att type="real" name="SCORE" value="1.0"/>
  </edge>
  <edge label="GO:0030036 (pp) GO:0051493" source="3" target="8">
    <att type="string" name="canonicalName" value="GO:0030036 (pp) GO:0051493"/>
    <att type="string" name="interaction" value="pp"/>
    <att type="real" name="SCORE" value="0.5286432160835759"/>
  </edge>
  <edge label="GO:0030036 (pp) GO:0032271" source="3" target="9">
    <att type="string" name="canonicalName" value="GO:0030036 (pp) GO:0032271"/>
    <att type="string" name="interaction" value="pp"/>
    <att type="real" name="SCORE" value="0.36792452830688066"/>
  </edge>
  <edge label="GO:0030036 (pp) GO:0031032" source="3" target="37">
    <att type="string" name="canonicalName" value="GO:0030036 (pp) GO:0031032"/>
    <att type="string" name="interaction" value="pp"/>
    <att type="real" name="SCORE" value="0.46400000000478825"/>
  </edge>
  <edge label="GO:0050727 (pp) GO:0051129" source="113" target="4">
    <att type="string" name="canonicalName" value="GO:0050727 (pp) GO:0051129"/>
    <att type="string" name="interaction" value="pp"/>
    <att type="real" name="SCORE" value="0.3594646271551545"/>
  </edge>
  <edge label="GO:0050727 (pp) GO:0055094" source="113" target="115">
    <att type="string" name="canonicalName" value="GO:0050727 (pp) GO:0055094"/>
    <att type="string" name="interaction" value="pp"/>
    <att type="real" name="SCORE" value="0.5137880986984872"/>
  </edge>
  <edge label="GO:0050727 (pp) GO:0071404" source="113" target="61">
    <att type="string" name="canonicalName" value="GO:0050727 (pp) GO:0071404"/>
    <att type="string" name="interaction" value="pp"/>
    <att type="real" name="SCORE" value="0.5137880986984872"/>
  </edge>
  <edge label="GO:0050727 (pp) GO:0050865" source="113" target="19">
    <att type="string" name="canonicalName" value="GO:0050727 (pp) GO:0050865"/>
    <att type="string" name="interaction" value="pp"/>
    <att type="real" name="SCORE" value="0.5286432160835759"/>
  </edge>
  <edge label="GO:0050727 (pp) GO:0071402" source="113" target="62">
    <att type="string" name="canonicalName" value="GO:0050727 (pp) GO:0071402"/>
    <att type="string" name="interaction" value="pp"/>
    <att type="real" name="SCORE" value="0.5137880986984872"/>
  </edge>
  <edge label="GO:0050727 (pp) GO:0050728" source="113" target="20">
    <att type="string" name="canonicalName" value="GO:0050727 (pp) GO:0050728"/>
    <att type="string" name="interaction" value="pp"/>
    <att type="real" name="SCORE" value="0.7458912768668806"/>
  </edge>
  <edge label="GO:0010720 (pp) GO:0050727" source="21" target="113">
    <att type="string" name="canonicalName" value="GO:0010720 (pp) GO:0050727"/>
    <att type="string" name="interaction" value="pp"/>
    <att type="real" name="SCORE" value="0.32474804031861604"/>
  </edge>
  <edge label="GO:0043068 (pp) GO:0050727" source="53" target="113">
    <att type="string" name="canonicalName" value="GO:0043068 (pp) GO:0050727"/>
    <att type="string" name="interaction" value="pp"/>
    <att type="real" name="SCORE" value="0.43220338983453843"/>
  </edge>
  <edge label="GO:0010001 (pp) GO:0050727" source="41" target="113">
    <att type="string" name="canonicalName" value="GO:0010001 (pp) GO:0050727"/>
    <att type="string" name="interaction" value="pp"/>
    <att type="real" name="SCORE" value="0.40707964602272134"/>
  </edge>
  <edge label="GO:0050727 (pp) GO:0062012" source="113" target="54">
    <att type="string" name="canonicalName" value="GO:0050727 (pp) GO:0062012"/>
    <att type="string" name="interaction" value="pp"/>
    <att type="real" name="SCORE" value="0.5225653206688823"/>
  </edge>
  <edge label="GO:0045621 (pp) GO:0050727" source="22" target="113">
    <att type="string" name="canonicalName" value="GO:0045621 (pp) GO:0050727"/>
    <att type="string" name="interaction" value="pp"/>
    <att type="real" name="SCORE" value="0.45675675676167515"/>
  </edge>
  <edge label="GO:0050727 (pp) GO:0050921" source="113" target="46">
    <att type="string" name="canonicalName" value="GO:0050727 (pp) GO:0050921"/>
    <att type="string" name="interaction" value="pp"/>
    <att type="real" name="SCORE" value="0.45675675676167515"/>
  </edge>
  <edge label="GO:0050727 (pp) GO:2001235" source="113" target="55">
    <att type="string" name="canonicalName" value="GO:0050727 (pp) GO:2001235"/>
    <att type="string" name="interaction" value="pp"/>
    <att type="real" name="SCORE" value="0.45675675676167515"/>
  </edge>
  <edge label="GO:0050727 (pp) GO:0062013" source="113" target="56">
    <att type="string" name="canonicalName" value="GO:0050727 (pp) GO:0062013"/>
    <att type="string" name="interaction" value="pp"/>
    <att type="real" name="SCORE" value="0.45675675676167515"/>
  </edge>
  <edge label="GO:0050727 (pp) GO:0050867" source="113" target="23">
    <att type="string" name="canonicalName" value="GO:0050727 (pp) GO:0050867"/>
    <att type="string" name="interaction" value="pp"/>
    <att type="real" name="SCORE" value="0.5225653206688823"/>
  </edge>
  <edge label="GO:0050727 (pp) GO:1903578" source="113" target="57">
    <att type="string" name="canonicalName" value="GO:0050727 (pp) GO:1903578"/>
    <att type="string" name="interaction" value="pp"/>
    <att type="real" name="SCORE" value="0.5137880986984872"/>
  </edge>
  <edge label="GO:0042063 (pp) GO:0050727" source="47" target="113">
    <att type="string" name="canonicalName" value="GO:0042063 (pp) GO:0050727"/>
    <att type="string" name="interaction" value="pp"/>
    <att type="real" name="SCORE" value="0.40707964602272134"/>
  </edge>
  <edge label="GO:0002683 (pp) GO:0050727" source="24" target="113">
    <att type="string" name="canonicalName" value="GO:0002683 (pp) GO:0050727"/>
    <att type="string" name="interaction" value="pp"/>
    <att type="real" name="SCORE" value="0.4748040313589236"/>
  </edge>
  <edge label="GO:0043065 (pp) GO:0050727" source="58" target="113">
    <att type="string" name="canonicalName" value="GO:0043065 (pp) GO:0050727"/>
    <att type="string" name="interaction" value="pp"/>
    <att type="real" name="SCORE" value="0.4748040313589236"/>
  </edge>
  <edge label="GO:0050680 (pp) GO:0050727" source="105" target="113">
    <att type="string" name="canonicalName" value="GO:0050680 (pp) GO:0050727"/>
    <att type="string" name="interaction" value="pp"/>
    <att type="real" name="SCORE" value="0.45675675676167515"/>
  </edge>
  <edge label="GO:0050727 (pp) GO:1900542" source="113" target="59">
    <att type="string" name="canonicalName" value="GO:0050727 (pp) GO:1900542"/>
    <att type="string" name="interaction" value="pp"/>
    <att type="real" name="SCORE" value="0.5137880986984872"/>
  </edge>
  <edge label="GO:0006140 (pp) GO:0050727" source="60" target="113">
    <att type="string" name="canonicalName" value="GO:0006140 (pp) GO:0050727"/>
    <att type="string" name="interaction" value="pp"/>
    <att type="real" name="SCORE" value="0.5137880986984872"/>
  </edge>
  <edge label="GO:0034103 (pp) GO:0050727" source="25" target="113">
    <att type="string" name="canonicalName" value="GO:0034103 (pp) GO:0050727"/>
    <att type="string" name="interaction" value="pp"/>
    <att type="real" name="SCORE" value="0.5137880986984872"/>
  </edge>
  <edge label="GO:0002694 (pp) GO:0050727" source="26" target="113">
    <att type="string" name="canonicalName" value="GO:0002694 (pp) GO:0050727"/>
    <att type="string" name="interaction" value="pp"/>
    <att type="real" name="SCORE" value="0.4748040313589236"/>
  </edge>
  <edge label="GO:0031348 (pp) GO:0050727" source="27" target="113">
    <att type="string" name="canonicalName" value="GO:0031348 (pp) GO:0050727"/>
    <att type="string" name="interaction" value="pp"/>
    <att type="real" name="SCORE" value="0.7458912768668806"/>
  </edge>
  <edge label="GO:0010660 (pp) GO:0050727" source="90" target="113">
    <att type="string" name="canonicalName" value="GO:0010660 (pp) GO:0050727"/>
    <att type="string" name="interaction" value="pp"/>
    <att type="real" name="SCORE" value="0.5137880986984872"/>
  </edge>
  <edge label="GO:0032642 (pp) GO:0050727" source="67" target="113">
    <att type="string" name="canonicalName" value="GO:0032642 (pp) GO:0050727"/>
    <att type="string" name="interaction" value="pp"/>
    <att type="real" name="SCORE" value="0.31930333817788203"/>
  </edge>
  <edge label="GO:0030097 (pp) GO:0050727" source="86" target="113">
    <att type="string" name="canonicalName" value="GO:0030097 (pp) GO:0050727"/>
    <att type="string" name="interaction" value="pp"/>
    <att type="real" name="SCORE" value="0.32474804031861604"/>
  </edge>
  <edge label="GO:0048259 (pp) GO:0050727" source="68" target="113">
    <att type="string" name="canonicalName" value="GO:0048259 (pp) GO:0050727"/>
    <att type="string" name="interaction" value="pp"/>
    <att type="real" name="SCORE" value="0.31930333817788203"/>
  </edge>
  <edge label="GO:0043523 (pp) GO:0050727" source="89" target="113">
    <att type="string" name="canonicalName" value="GO:0043523 (pp) GO:0050727"/>
    <att type="string" name="interaction" value="pp"/>
    <att type="real" name="SCORE" value="0.45675675676167515"/>
  </edge>
  <edge label="GO:0032368 (pp) R-HSA-9029569" source="28" target="100">
    <att type="string" name="canonicalName" value="GO:0032368 (pp) R-HSA-9029569"/>
    <att type="string" name="interaction" value="pp"/>
    <att type="real" name="SCORE" value="0.47035573123230945"/>
  </edge>
  <edge label="GO:0015748 (pp) R-HSA-9029569" source="29" target="100">
    <att type="string" name="canonicalName" value="GO:0015748 (pp) R-HSA-9029569"/>
    <att type="string" name="interaction" value="pp"/>
    <att type="real" name="SCORE" value="0.47035573123230945"/>
  </edge>
  <edge label="R-HSA-9024446 (pp) R-HSA-9029569" source="30" target="100">
    <att type="string" name="canonicalName" value="R-HSA-9024446 (pp) R-HSA-9029569"/>
    <att type="string" name="interaction" value="pp"/>
    <att type="real" name="SCORE" value="1.0"/>
  </edge>
  <edge label="GO:1905952 (pp) R-HSA-9029569" source="31" target="100">
    <att type="string" name="canonicalName" value="GO:1905952 (pp) R-HSA-9029569"/>
    <att type="string" name="interaction" value="pp"/>
    <att type="real" name="SCORE" value="0.47035573123230945"/>
  </edge>
  <edge label="R-HSA-9029569 (pp) WP5304" source="100" target="32">
    <att type="string" name="canonicalName" value="R-HSA-9029569 (pp) WP5304"/>
    <att type="string" name="interaction" value="pp"/>
    <att type="real" name="SCORE" value="0.6510416666727554"/>
  </edge>
  <edge label="GO:0032371 (pp) R-HSA-9029569" source="33" target="100">
    <att type="string" name="canonicalName" value="GO:0032371 (pp) R-HSA-9029569"/>
    <att type="string" name="interaction" value="pp"/>
    <att type="real" name="SCORE" value="0.6510416666727554"/>
  </edge>
  <edge label="GO:0032374 (pp) R-HSA-9029569" source="34" target="100">
    <att type="string" name="canonicalName" value="GO:0032374 (pp) R-HSA-9029569"/>
    <att type="string" name="interaction" value="pp"/>
    <att type="real" name="SCORE" value="0.6510416666727554"/>
  </edge>
  <edge label="GO:0015850 (pp) R-HSA-9029569" source="35" target="100">
    <att type="string" name="canonicalName" value="GO:0015850 (pp) R-HSA-9029569"/>
    <att type="string" name="interaction" value="pp"/>
    <att type="real" name="SCORE" value="0.5483146067483737"/>
  </edge>
  <edge label="GO:1901264 (pp) R-HSA-9029569" source="36" target="100">
    <att type="string" name="canonicalName" value="GO:1901264 (pp) R-HSA-9029569"/>
    <att type="string" name="interaction" value="pp"/>
    <att type="real" name="SCORE" value="0.3020833333455108"/>
  </edge>
  <edge label="GO:1901615 (pp) R-HSA-9029569" source="106" target="100">
    <att type="string" name="canonicalName" value="GO:1901615 (pp) R-HSA-9029569"/>
    <att type="string" name="interaction" value="pp"/>
    <att type="real" name="SCORE" value="0.4091710758447239"/>
  </edge>
  <edge label="GO:0032642 (pp) R-HSA-9029569" source="67" target="100">
    <att type="string" name="canonicalName" value="GO:0032642 (pp) R-HSA-9029569"/>
    <att type="string" name="interaction" value="pp"/>
    <att type="real" name="SCORE" value="0.3020833333455108"/>
  </edge>
  <edge label="GO:0008203 (pp) R-HSA-9029569" source="96" target="100">
    <att type="string" name="canonicalName" value="GO:0008203 (pp) R-HSA-9029569"/>
    <att type="string" name="interaction" value="pp"/>
    <att type="real" name="SCORE" value="0.3020833333455108"/>
  </edge>
  <edge label="GO:0048259 (pp) R-HSA-9029569" source="68" target="100">
    <att type="string" name="canonicalName" value="GO:0048259 (pp) R-HSA-9029569"/>
    <att type="string" name="interaction" value="pp"/>
    <att type="real" name="SCORE" value="0.3020833333455108"/>
  </edge>
  <edge label="GO:0016125 (pp) R-HSA-9029569" source="97" target="100">
    <att type="string" name="canonicalName" value="GO:0016125 (pp) R-HSA-9029569"/>
    <att type="string" name="interaction" value="pp"/>
    <att type="real" name="SCORE" value="0.3020833333455108"/>
  </edge>
  <edge label="GO:1902652 (pp) R-HSA-9029569" source="98" target="100">
    <att type="string" name="canonicalName" value="GO:1902652 (pp) R-HSA-9029569"/>
    <att type="string" name="interaction" value="pp"/>
    <att type="real" name="SCORE" value="0.3020833333455108"/>
  </edge>
  <edge label="GO:0030029 (pp) hsa04820" source="6" target="99">
    <att type="string" name="canonicalName" value="GO:0030029 (pp) hsa04820"/>
    <att type="string" name="interaction" value="pp"/>
    <att type="real" name="SCORE" value="0.3277591973294359"/>
  </edge>
  <edge label="GO:0031032 (pp) hsa04820" source="37" target="99">
    <att type="string" name="canonicalName" value="GO:0031032 (pp) hsa04820"/>
    <att type="string" name="interaction" value="pp"/>
    <att type="real" name="SCORE" value="0.6455026455068343"/>
  </edge>
  <edge label="GO:0010927 (pp) hsa04820" source="38" target="99">
    <att type="string" name="canonicalName" value="GO:0010927 (pp) hsa04820"/>
    <att type="string" name="interaction" value="pp"/>
    <att type="real" name="SCORE" value="0.4091710758447239"/>
  </edge>
  <edge label="GO:0032989 (pp) hsa04820" source="39" target="99">
    <att type="string" name="canonicalName" value="GO:0032989 (pp) hsa04820"/>
    <att type="string" name="interaction" value="pp"/>
    <att type="real" name="SCORE" value="0.4091710758447239"/>
  </edge>
  <edge label="GO:0032271 (pp) GO:0051129" source="9" target="4">
    <att type="string" name="canonicalName" value="GO:0032271 (pp) GO:0051129"/>
    <att type="string" name="interaction" value="pp"/>
    <att type="real" name="SCORE" value="0.33370165746349645"/>
  </edge>
  <edge label="GO:0051129 (pp) GO:0062012" source="4" target="54">
    <att type="string" name="canonicalName" value="GO:0051129 (pp) GO:0062012"/>
    <att type="string" name="interaction" value="pp"/>
    <att type="real" name="SCORE" value="0.5777310924399466"/>
  </edge>
  <edge label="GO:0051129 (pp) GO:2001235" source="4" target="55">
    <att type="string" name="canonicalName" value="GO:0051129 (pp) GO:2001235"/>
    <att type="string" name="interaction" value="pp"/>
    <att type="real" name="SCORE" value="0.37529137529625356"/>
  </edge>
  <edge label="GO:0051129 (pp) GO:0062013" source="4" target="56">
    <att type="string" name="canonicalName" value="GO:0051129 (pp) GO:0062013"/>
    <att type="string" name="interaction" value="pp"/>
    <att type="real" name="SCORE" value="0.37529137529625356"/>
  </edge>
  <edge label="GO:0051129 (pp) GO:1903578" source="4" target="57">
    <att type="string" name="canonicalName" value="GO:0051129 (pp) GO:1903578"/>
    <att type="string" name="interaction" value="pp"/>
    <att type="real" name="SCORE" value="0.421701602964087"/>
  </edge>
  <edge label="GO:0051129 (pp) GO:1900542" source="4" target="59">
    <att type="string" name="canonicalName" value="GO:0051129 (pp) GO:1900542"/>
    <att type="string" name="interaction" value="pp"/>
    <att type="real" name="SCORE" value="0.421701602964087"/>
  </edge>
  <edge label="GO:0006140 (pp) GO:0051129" source="60" target="4">
    <att type="string" name="canonicalName" value="GO:0006140 (pp) GO:0051129"/>
    <att type="string" name="interaction" value="pp"/>
    <att type="real" name="SCORE" value="0.421701602964087"/>
  </edge>
  <edge label="GO:0010594 (pp) GO:0051129" source="95" target="4">
    <att type="string" name="canonicalName" value="GO:0010594 (pp) GO:0051129"/>
    <att type="string" name="interaction" value="pp"/>
    <att type="real" name="SCORE" value="0.37529137529625356"/>
  </edge>
  <edge label="GO:0007420 (pp) GO:0060322" source="103" target="40">
    <att type="string" name="canonicalName" value="GO:0007420 (pp) GO:0060322"/>
    <att type="string" name="interaction" value="pp"/>
    <att type="real" name="SCORE" value="1.0"/>
  </edge>
  <edge label="GO:0007420 (pp) GO:0050865" source="103" target="19">
    <att type="string" name="canonicalName" value="GO:0007420 (pp) GO:0050865"/>
    <att type="string" name="interaction" value="pp"/>
    <att type="real" name="SCORE" value="0.3257090576436577"/>
  </edge>
  <edge label="GO:0007420 (pp) GO:0021762" source="103" target="117">
    <att type="string" name="canonicalName" value="GO:0007420 (pp) GO:0021762"/>
    <att type="string" name="interaction" value="pp"/>
    <att type="real" name="SCORE" value="0.421701602964087"/>
  </edge>
  <edge label="GO:0007420 (pp) GO:0010001" source="103" target="41">
    <att type="string" name="canonicalName" value="GO:0007420 (pp) GO:0010001"/>
    <att type="string" name="interaction" value="pp"/>
    <att type="real" name="SCORE" value="0.33370165746349645"/>
  </edge>
  <edge label="GO:0007420 (pp) GO:0048857" source="103" target="74">
    <att type="string" name="canonicalName" value="GO:0007420 (pp) GO:0048857"/>
    <att type="string" name="interaction" value="pp"/>
    <att type="real" name="SCORE" value="0.421701602964087"/>
  </edge>
  <edge label="GO:0007420 (pp) GO:0042063" source="103" target="47">
    <att type="string" name="canonicalName" value="GO:0007420 (pp) GO:0042063"/>
    <att type="string" name="interaction" value="pp"/>
    <att type="real" name="SCORE" value="0.33370165746349645"/>
  </edge>
  <edge label="GO:0007420 (pp) GO:0030900" source="103" target="48">
    <att type="string" name="canonicalName" value="GO:0007420 (pp) GO:0030900"/>
    <att type="string" name="interaction" value="pp"/>
    <att type="real" name="SCORE" value="0.7184873949599644"/>
  </edge>
  <edge label="GO:0002683 (pp) GO:0007420" source="24" target="103">
    <att type="string" name="canonicalName" value="GO:0002683 (pp) GO:0007420"/>
    <att type="string" name="interaction" value="pp"/>
    <att type="real" name="SCORE" value="0.39639639640044455"/>
  </edge>
  <edge label="GO:0007420 (pp) GO:0061564" source="103" target="102">
    <att type="string" name="canonicalName" value="GO:0007420 (pp) GO:0061564"/>
    <att type="string" name="interaction" value="pp"/>
    <att type="real" name="SCORE" value="0.4369747899199287"/>
  </edge>
  <edge label="GO:0007420 (pp) GO:0030901" source="103" target="75">
    <att type="string" name="canonicalName" value="GO:0007420 (pp) GO:0030901"/>
    <att type="string" name="interaction" value="pp"/>
    <att type="real" name="SCORE" value="0.421701602964087"/>
  </edge>
  <edge label="GO:0007420 (pp) GO:0043523" source="103" target="89">
    <att type="string" name="canonicalName" value="GO:0007420 (pp) GO:0043523"/>
    <att type="string" name="interaction" value="pp"/>
    <att type="real" name="SCORE" value="0.37529137529625356"/>
  </edge>
  <edge label="GO:0030029 (pp) GO:0032956" source="6" target="5">
    <att type="string" name="canonicalName" value="GO:0030029 (pp) GO:0032956"/>
    <att type="string" name="interaction" value="pp"/>
    <att type="real" name="SCORE" value="0.5750528541256313"/>
  </edge>
  <edge label="GO:0032956 (pp) GO:0090066" source="5" target="7">
    <att type="string" name="canonicalName" value="GO:0032956 (pp) GO:0090066"/>
    <att type="string" name="interaction" value="pp"/>
    <att type="real" name="SCORE" value="0.4748040313589236"/>
  </edge>
  <edge label="GO:0032956 (pp) GO:0051493" source="5" target="8">
    <att type="string" name="canonicalName" value="GO:0032956 (pp) GO:0051493"/>
    <att type="string" name="interaction" value="pp"/>
    <att type="real" name="SCORE" value="0.9249720044798462"/>
  </edge>
  <edge label="GO:0032271 (pp) GO:0032956" source="9" target="5">
    <att type="string" name="canonicalName" value="GO:0032271 (pp) GO:0032956"/>
    <att type="string" name="interaction" value="pp"/>
    <att type="real" name="SCORE" value="0.6348773841995182"/>
  </edge>
  <edge label="GO:0030335 (pp) GO:0032956" source="42" target="5">
    <att type="string" name="canonicalName" value="GO:0030335 (pp) GO:0032956"/>
    <att type="string" name="interaction" value="pp"/>
    <att type="real" name="SCORE" value="0.32474804031861604"/>
  </edge>
  <edge label="GO:0032956 (pp) GO:2000147" source="5" target="43">
    <att type="string" name="canonicalName" value="GO:0032956 (pp) GO:2000147"/>
    <att type="string" name="interaction" value="pp"/>
    <att type="real" name="SCORE" value="0.32474804031861604"/>
  </edge>
  <edge label="GO:0032956 (pp) GO:0040017" source="5" target="45">
    <att type="string" name="canonicalName" value="GO:0032956 (pp) GO:0040017"/>
    <att type="string" name="interaction" value="pp"/>
    <att type="real" name="SCORE" value="0.32474804031861604"/>
  </edge>
  <edge label="GO:0032956 (pp) GO:0050921" source="5" target="46">
    <att type="string" name="canonicalName" value="GO:0032956 (pp) GO:0050921"/>
    <att type="string" name="interaction" value="pp"/>
    <att type="real" name="SCORE" value="0.3113069016220473"/>
  </edge>
  <edge label="GO:0010594 (pp) GO:0032956" source="95" target="5">
    <att type="string" name="canonicalName" value="GO:0010594 (pp) GO:0032956"/>
    <att type="string" name="interaction" value="pp"/>
    <att type="real" name="SCORE" value="0.3113069016220473"/>
  </edge>
  <edge label="GO:0015748 (pp) GO:0032368" source="29" target="28">
    <att type="string" name="canonicalName" value="GO:0015748 (pp) GO:0032368"/>
    <att type="string" name="interaction" value="pp"/>
    <att type="real" name="SCORE" value="0.5677419354885422"/>
  </edge>
  <edge label="GO:0032368 (pp) GO:0055094" source="28" target="115">
    <att type="string" name="canonicalName" value="GO:0032368 (pp) GO:0055094"/>
    <att type="string" name="interaction" value="pp"/>
    <att type="real" name="SCORE" value="0.47035573123230945"/>
  </edge>
  <edge label="GO:0032368 (pp) GO:0071404" source="28" target="61">
    <att type="string" name="canonicalName" value="GO:0032368 (pp) GO:0071404"/>
    <att type="string" name="interaction" value="pp"/>
    <att type="real" name="SCORE" value="0.47035573123230945"/>
  </edge>
  <edge label="GO:0032368 (pp) R-HSA-9024446" source="28" target="30">
    <att type="string" name="canonicalName" value="GO:0032368 (pp) R-HSA-9024446"/>
    <att type="string" name="interaction" value="pp"/>
    <att type="real" name="SCORE" value="0.47035573123230945"/>
  </edge>
  <edge label="GO:0032368 (pp) GO:1905952" source="28" target="31">
    <att type="string" name="canonicalName" value="GO:0032368 (pp) GO:1905952"/>
    <att type="string" name="interaction" value="pp"/>
    <att type="real" name="SCORE" value="1.0"/>
  </edge>
  <edge label="GO:0032368 (pp) GO:0071402" source="28" target="62">
    <att type="string" name="canonicalName" value="GO:0032368 (pp) GO:0071402"/>
    <att type="string" name="interaction" value="pp"/>
    <att type="real" name="SCORE" value="0.47035573123230945"/>
  </edge>
  <edge label="GO:0030100 (pp) GO:0032368" source="63" target="28">
    <att type="string" name="canonicalName" value="GO:0030100 (pp) GO:0032368"/>
    <att type="string" name="interaction" value="pp"/>
    <att type="real" name="SCORE" value="0.3072378138916417"/>
  </edge>
  <edge label="GO:0032368 (pp) GO:0050728" source="28" target="20">
    <att type="string" name="canonicalName" value="GO:0032368 (pp) GO:0050728"/>
    <att type="string" name="interaction" value="pp"/>
    <att type="real" name="SCORE" value="0.3516129032328133"/>
  </edge>
  <edge label="GO:0032368 (pp) GO:0062012" source="28" target="54">
    <att type="string" name="canonicalName" value="GO:0032368 (pp) GO:0062012"/>
    <att type="string" name="interaction" value="pp"/>
    <att type="real" name="SCORE" value="0.3072378138916417"/>
  </edge>
  <edge label="GO:0032368 (pp) WP5304" source="28" target="32">
    <att type="string" name="canonicalName" value="GO:0032368 (pp) WP5304"/>
    <att type="string" name="interaction" value="pp"/>
    <att type="real" name="SCORE" value="0.47035573123230945"/>
  </edge>
  <edge label="GO:0032368 (pp) GO:0032371" source="28" target="33">
    <att type="string" name="canonicalName" value="GO:0032368 (pp) GO:0032371"/>
    <att type="string" name="interaction" value="pp"/>
    <att type="real" name="SCORE" value="0.7351778656161547"/>
  </edge>
  <edge label="GO:0032368 (pp) GO:0032374" source="28" target="34">
    <att type="string" name="canonicalName" value="GO:0032368 (pp) GO:0032374"/>
    <att type="string" name="interaction" value="pp"/>
    <att type="real" name="SCORE" value="0.7351778656161547"/>
  </edge>
  <edge label="GO:0015850 (pp) GO:0032368" source="35" target="28">
    <att type="string" name="canonicalName" value="GO:0015850 (pp) GO:0032368"/>
    <att type="string" name="interaction" value="pp"/>
    <att type="real" name="SCORE" value="0.64298401421384"/>
  </edge>
  <edge label="GO:0032368 (pp) GO:0034103" source="28" target="25">
    <att type="string" name="canonicalName" value="GO:0032368 (pp) GO:0034103"/>
    <att type="string" name="interaction" value="pp"/>
    <att type="real" name="SCORE" value="0.47035573123230945"/>
  </edge>
  <edge label="GO:0031348 (pp) GO:0032368" source="27" target="28">
    <att type="string" name="canonicalName" value="GO:0031348 (pp) GO:0032368"/>
    <att type="string" name="interaction" value="pp"/>
    <att type="real" name="SCORE" value="0.3516129032328133"/>
  </edge>
  <edge label="GO:0032368 (pp) GO:1901615" source="28" target="106">
    <att type="string" name="canonicalName" value="GO:0032368 (pp) GO:1901615"/>
    <att type="string" name="interaction" value="pp"/>
    <att type="real" name="SCORE" value="0.3072378138916417"/>
  </edge>
  <edge label="GO:0032368 (pp) GO:0048259" source="28" target="68">
    <att type="string" name="canonicalName" value="GO:0032368 (pp) GO:0048259"/>
    <att type="string" name="interaction" value="pp"/>
    <att type="real" name="SCORE" value="0.47035573123230945"/>
  </edge>
  <edge label="GO:0006979 (pp) WP408" source="116" target="101">
    <att type="string" name="canonicalName" value="GO:0006979 (pp) WP408"/>
    <att type="string" name="interaction" value="pp"/>
    <att type="real" name="SCORE" value="0.4091710758447239"/>
  </edge>
  <edge label="WP2882 (pp) WP408" source="49" target="101">
    <att type="string" name="canonicalName" value="WP2882 (pp) WP408"/>
    <att type="string" name="interaction" value="pp"/>
    <att type="real" name="SCORE" value="0.47035573123230945"/>
  </edge>
  <edge label="GO:0097237 (pp) WP408" source="50" target="101">
    <att type="string" name="canonicalName" value="GO:0097237 (pp) WP408"/>
    <att type="string" name="interaction" value="pp"/>
    <att type="real" name="SCORE" value="0.6510416666727554"/>
  </edge>
  <edge label="GO:0009636 (pp) WP408" source="51" target="101">
    <att type="string" name="canonicalName" value="GO:0009636 (pp) WP408"/>
    <att type="string" name="interaction" value="pp"/>
    <att type="real" name="SCORE" value="0.5483146067483737"/>
  </edge>
  <edge label="GO:1902235 (pp) GO:1905897" source="112" target="52">
    <att type="string" name="canonicalName" value="GO:1902235 (pp) GO:1905897"/>
    <att type="string" name="interaction" value="pp"/>
    <att type="real" name="SCORE" value="0.8494382022494579"/>
  </edge>
  <edge label="GO:0055094 (pp) GO:1902235" source="115" target="112">
    <att type="string" name="canonicalName" value="GO:0055094 (pp) GO:1902235"/>
    <att type="string" name="interaction" value="pp"/>
    <att type="real" name="SCORE" value="0.3020833333455108"/>
  </edge>
  <edge label="GO:0071404 (pp) GO:1902235" source="61" target="112">
    <att type="string" name="canonicalName" value="GO:0071404 (pp) GO:1902235"/>
    <att type="string" name="interaction" value="pp"/>
    <att type="real" name="SCORE" value="0.3020833333455108"/>
  </edge>
  <edge label="GO:0045862 (pp) GO:1902235" source="109" target="112">
    <att type="string" name="canonicalName" value="GO:0045862 (pp) GO:1902235"/>
    <att type="string" name="interaction" value="pp"/>
    <att type="real" name="SCORE" value="0.4091710758447239"/>
  </edge>
  <edge label="GO:0071402 (pp) GO:1902235" source="62" target="112">
    <att type="string" name="canonicalName" value="GO:0071402 (pp) GO:1902235"/>
    <att type="string" name="interaction" value="pp"/>
    <att type="real" name="SCORE" value="0.3020833333455108"/>
  </edge>
  <edge label="GO:0043068 (pp) GO:1902235" source="53" target="112">
    <att type="string" name="canonicalName" value="GO:0043068 (pp) GO:1902235"/>
    <att type="string" name="interaction" value="pp"/>
    <att type="real" name="SCORE" value="0.31930333817788203"/>
  </edge>
  <edge label="GO:0062012 (pp) GO:1902235" source="54" target="112">
    <att type="string" name="canonicalName" value="GO:0062012 (pp) GO:1902235"/>
    <att type="string" name="interaction" value="pp"/>
    <att type="real" name="SCORE" value="0.4091710758447239"/>
  </edge>
  <edge label="GO:1902235 (pp) GO:2001235" source="112" target="55">
    <att type="string" name="canonicalName" value="GO:1902235 (pp) GO:2001235"/>
    <att type="string" name="interaction" value="pp"/>
    <att type="real" name="SCORE" value="0.5483146067483737"/>
  </edge>
  <edge label="GO:0062013 (pp) GO:1902235" source="56" target="112">
    <att type="string" name="canonicalName" value="GO:0062013 (pp) GO:1902235"/>
    <att type="string" name="interaction" value="pp"/>
    <att type="real" name="SCORE" value="0.5483146067483737"/>
  </edge>
  <edge label="GO:0030162 (pp) GO:1902235" source="69" target="112">
    <att type="string" name="canonicalName" value="GO:0030162 (pp) GO:1902235"/>
    <att type="string" name="interaction" value="pp"/>
    <att type="real" name="SCORE" value="0.5732484076478651"/>
  </edge>
  <edge label="GO:1902235 (pp) GO:1903578" source="112" target="57">
    <att type="string" name="canonicalName" value="GO:1902235 (pp) GO:1903578"/>
    <att type="string" name="interaction" value="pp"/>
    <att type="real" name="SCORE" value="0.3020833333455108"/>
  </edge>
  <edge label="GO:0043065 (pp) GO:1902235" source="58" target="112">
    <att type="string" name="canonicalName" value="GO:0043065 (pp) GO:1902235"/>
    <att type="string" name="interaction" value="pp"/>
    <att type="real" name="SCORE" value="0.3598726114717977"/>
  </edge>
  <edge label="GO:1900542 (pp) GO:1902235" source="59" target="112">
    <att type="string" name="canonicalName" value="GO:1900542 (pp) GO:1902235"/>
    <att type="string" name="interaction" value="pp"/>
    <att type="real" name="SCORE" value="0.3020833333455108"/>
  </edge>
  <edge label="GO:0006140 (pp) GO:1902235" source="60" target="112">
    <att type="string" name="canonicalName" value="GO:0006140 (pp) GO:1902235"/>
    <att type="string" name="interaction" value="pp"/>
    <att type="real" name="SCORE" value="0.3020833333455108"/>
  </edge>
  <edge label="GO:0010507 (pp) GO:1902235" source="70" target="112">
    <att type="string" name="canonicalName" value="GO:0010507 (pp) GO:1902235"/>
    <att type="string" name="interaction" value="pp"/>
    <att type="real" name="SCORE" value="0.3020833333455108"/>
  </edge>
  <edge label="GO:0032642 (pp) GO:1902235" source="67" target="112">
    <att type="string" name="canonicalName" value="GO:0032642 (pp) GO:1902235"/>
    <att type="string" name="interaction" value="pp"/>
    <att type="real" name="SCORE" value="0.3020833333455108"/>
  </edge>
  <edge label="GO:0010952 (pp) GO:1902235" source="73" target="112">
    <att type="string" name="canonicalName" value="GO:0010952 (pp) GO:1902235"/>
    <att type="string" name="interaction" value="pp"/>
    <att type="real" name="SCORE" value="0.3020833333455108"/>
  </edge>
  <edge label="GO:0051402 (pp) GO:1902235" source="88" target="112">
    <att type="string" name="canonicalName" value="GO:0051402 (pp) GO:1902235"/>
    <att type="string" name="interaction" value="pp"/>
    <att type="real" name="SCORE" value="0.3020833333455108"/>
  </edge>
  <edge label="GO:0008203 (pp) GO:1902235" source="96" target="112">
    <att type="string" name="canonicalName" value="GO:0008203 (pp) GO:1902235"/>
    <att type="string" name="interaction" value="pp"/>
    <att type="real" name="SCORE" value="0.3020833333455108"/>
  </edge>
  <edge label="GO:0048259 (pp) GO:1902235" source="68" target="112">
    <att type="string" name="canonicalName" value="GO:0048259 (pp) GO:1902235"/>
    <att type="string" name="interaction" value="pp"/>
    <att type="real" name="SCORE" value="0.3020833333455108"/>
  </edge>
  <edge label="GO:0016125 (pp) GO:1902235" source="97" target="112">
    <att type="string" name="canonicalName" value="GO:0016125 (pp) GO:1902235"/>
    <att type="string" name="interaction" value="pp"/>
    <att type="real" name="SCORE" value="0.3020833333455108"/>
  </edge>
  <edge label="GO:1902235 (pp) GO:1902652" source="112" target="98">
    <att type="string" name="canonicalName" value="GO:1902235 (pp) GO:1902652"/>
    <att type="string" name="interaction" value="pp"/>
    <att type="real" name="SCORE" value="0.3020833333455108"/>
  </edge>
  <edge label="GO:0030029 (pp) GO:0051493" source="6" target="8">
    <att type="string" name="canonicalName" value="GO:0030029 (pp) GO:0051493"/>
    <att type="string" name="interaction" value="pp"/>
    <att type="real" name="SCORE" value="0.5286432160835759"/>
  </edge>
  <edge label="GO:0030029 (pp) GO:0032271" source="6" target="9">
    <att type="string" name="canonicalName" value="GO:0030029 (pp) GO:0032271"/>
    <att type="string" name="interaction" value="pp"/>
    <att type="real" name="SCORE" value="0.36792452830688066"/>
  </edge>
  <edge label="GO:0030029 (pp) GO:0031032" source="6" target="37">
    <att type="string" name="canonicalName" value="GO:0030029 (pp) GO:0031032"/>
    <att type="string" name="interaction" value="pp"/>
    <att type="real" name="SCORE" value="0.46400000000478825"/>
  </edge>
  <edge label="GO:0010765 (pp) GO:1904062" source="14" target="15">
    <att type="string" name="canonicalName" value="GO:0010765 (pp) GO:1904062"/>
    <att type="string" name="interaction" value="pp"/>
    <att type="real" name="SCORE" value="0.6455026455068343"/>
  </edge>
  <edge label="GO:0010765 (pp) GO:1902305" source="14" target="16">
    <att type="string" name="canonicalName" value="GO:0010765 (pp) GO:1902305"/>
    <att type="string" name="interaction" value="pp"/>
    <att type="real" name="SCORE" value="1.0"/>
  </edge>
  <edge label="GO:0010765 (pp) GO:0043269" source="14" target="17">
    <att type="string" name="canonicalName" value="GO:0010765 (pp) GO:0043269"/>
    <att type="string" name="interaction" value="pp"/>
    <att type="real" name="SCORE" value="0.5732484076478651"/>
  </edge>
  <edge label="GO:0010765 (pp) GO:0034765" source="14" target="18">
    <att type="string" name="canonicalName" value="GO:0010765 (pp) GO:0034765"/>
    <att type="string" name="interaction" value="pp"/>
    <att type="real" name="SCORE" value="0.6455026455068343"/>
  </edge>
  <edge label="GO:0015748 (pp) R-HSA-9024446" source="29" target="30">
    <att type="string" name="canonicalName" value="GO:0015748 (pp) R-HSA-9024446"/>
    <att type="string" name="interaction" value="pp"/>
    <att type="real" name="SCORE" value="0.47035573123230945"/>
  </edge>
  <edge label="GO:0015748 (pp) GO:1905952" source="29" target="31">
    <att type="string" name="canonicalName" value="GO:0015748 (pp) GO:1905952"/>
    <att type="string" name="interaction" value="pp"/>
    <att type="real" name="SCORE" value="0.5677419354885422"/>
  </edge>
  <edge label="GO:0015748 (pp) WP5304" source="29" target="32">
    <att type="string" name="canonicalName" value="GO:0015748 (pp) WP5304"/>
    <att type="string" name="interaction" value="pp"/>
    <att type="real" name="SCORE" value="0.47035573123230945"/>
  </edge>
  <edge label="GO:0015748 (pp) GO:0032371" source="29" target="33">
    <att type="string" name="canonicalName" value="GO:0015748 (pp) GO:0032371"/>
    <att type="string" name="interaction" value="pp"/>
    <att type="real" name="SCORE" value="0.47035573123230945"/>
  </edge>
  <edge label="GO:0015748 (pp) GO:0032374" source="29" target="34">
    <att type="string" name="canonicalName" value="GO:0015748 (pp) GO:0032374"/>
    <att type="string" name="interaction" value="pp"/>
    <att type="real" name="SCORE" value="0.47035573123230945"/>
  </edge>
  <edge label="GO:0015748 (pp) GO:0015850" source="29" target="35">
    <att type="string" name="canonicalName" value="GO:0015748 (pp) GO:0015850"/>
    <att type="string" name="interaction" value="pp"/>
    <att type="real" name="SCORE" value="0.4049733570230667"/>
  </edge>
  <edge label="GO:0015748 (pp) GO:1901264" source="29" target="36">
    <att type="string" name="canonicalName" value="GO:0015748 (pp) GO:1901264"/>
    <att type="string" name="interaction" value="pp"/>
    <att type="real" name="SCORE" value="0.7351778656161547"/>
  </edge>
  <edge label="GO:0015748 (pp) GO:1901615" source="29" target="106">
    <att type="string" name="canonicalName" value="GO:0015748 (pp) GO:1901615"/>
    <att type="string" name="interaction" value="pp"/>
    <att type="real" name="SCORE" value="0.3072378138916417"/>
  </edge>
  <edge label="GO:0045862 (pp) GO:1905897" source="109" target="52">
    <att type="string" name="canonicalName" value="GO:0045862 (pp) GO:1905897"/>
    <att type="string" name="interaction" value="pp"/>
    <att type="real" name="SCORE" value="0.5691318328020689"/>
  </edge>
  <edge label="GO:0043068 (pp) GO:1905897" source="53" target="52">
    <att type="string" name="canonicalName" value="GO:0043068 (pp) GO:1905897"/>
    <att type="string" name="interaction" value="pp"/>
    <att type="real" name="SCORE" value="0.45675675676167515"/>
  </edge>
  <edge label="GO:0062012 (pp) GO:1905897" source="54" target="52">
    <att type="string" name="canonicalName" value="GO:0062012 (pp) GO:1905897"/>
    <att type="string" name="interaction" value="pp"/>
    <att type="real" name="SCORE" value="0.5691318328020689"/>
  </edge>
  <edge label="GO:1905897 (pp) GO:2001235" source="52" target="55">
    <att type="string" name="canonicalName" value="GO:1905897 (pp) GO:2001235"/>
    <att type="string" name="interaction" value="pp"/>
    <att type="real" name="SCORE" value="0.7341269841305185"/>
  </edge>
  <edge label="GO:0062013 (pp) GO:1905897" source="56" target="52">
    <att type="string" name="canonicalName" value="GO:0062013 (pp) GO:1905897"/>
    <att type="string" name="interaction" value="pp"/>
    <att type="real" name="SCORE" value="0.468253968261037"/>
  </edge>
  <edge label="GO:0030162 (pp) GO:1905897" source="69" target="52">
    <att type="string" name="canonicalName" value="GO:0030162 (pp) GO:1905897"/>
    <att type="string" name="interaction" value="pp"/>
    <att type="real" name="SCORE" value="0.7048458149808774"/>
  </edge>
  <edge label="GO:1903578 (pp) GO:1905897" source="57" target="52">
    <att type="string" name="canonicalName" value="GO:1903578 (pp) GO:1905897"/>
    <att type="string" name="interaction" value="pp"/>
    <att type="real" name="SCORE" value="0.5483146067483737"/>
  </edge>
  <edge label="GO:0043065 (pp) GO:1905897" source="58" target="52">
    <att type="string" name="canonicalName" value="GO:0043065 (pp) GO:1905897"/>
    <att type="string" name="interaction" value="pp"/>
    <att type="real" name="SCORE" value="0.5080763583014624"/>
  </edge>
  <edge label="GO:1900542 (pp) GO:1905897" source="59" target="52">
    <att type="string" name="canonicalName" value="GO:1900542 (pp) GO:1905897"/>
    <att type="string" name="interaction" value="pp"/>
    <att type="real" name="SCORE" value="0.5483146067483737"/>
  </edge>
  <edge label="GO:0006140 (pp) GO:1905897" source="60" target="52">
    <att type="string" name="canonicalName" value="GO:0006140 (pp) GO:1905897"/>
    <att type="string" name="interaction" value="pp"/>
    <att type="real" name="SCORE" value="0.5483146067483737"/>
  </edge>
  <edge label="GO:0010507 (pp) GO:1905897" source="70" target="52">
    <att type="string" name="canonicalName" value="GO:0010507 (pp) GO:1905897"/>
    <att type="string" name="interaction" value="pp"/>
    <att type="real" name="SCORE" value="0.5483146067483737"/>
  </edge>
  <edge label="GO:0097190 (pp) GO:1905897" source="71" target="52">
    <att type="string" name="canonicalName" value="GO:0097190 (pp) GO:1905897"/>
    <att type="string" name="interaction" value="pp"/>
    <att type="real" name="SCORE" value="0.4049733570230667"/>
  </edge>
  <edge label="GO:0043523 (pp) GO:1905897" source="89" target="52">
    <att type="string" name="canonicalName" value="GO:0043523 (pp) GO:1905897"/>
    <att type="string" name="interaction" value="pp"/>
    <att type="real" name="SCORE" value="0.468253968261037"/>
  </edge>
  <edge label="GO:0055094 (pp) GO:0071404" source="115" target="61">
    <att type="string" name="canonicalName" value="GO:0055094 (pp) GO:0071404"/>
    <att type="string" name="interaction" value="pp"/>
    <att type="real" name="SCORE" value="1.0"/>
  </edge>
  <edge label="GO:0055094 (pp) GO:1905952" source="115" target="31">
    <att type="string" name="canonicalName" value="GO:0055094 (pp) GO:1905952"/>
    <att type="string" name="interaction" value="pp"/>
    <att type="real" name="SCORE" value="0.47035573123230945"/>
  </edge>
  <edge label="GO:0055094 (pp) GO:0071402" source="115" target="62">
    <att type="string" name="canonicalName" value="GO:0055094 (pp) GO:0071402"/>
    <att type="string" name="interaction" value="pp"/>
    <att type="real" name="SCORE" value="1.0"/>
  </edge>
  <edge label="GO:0030100 (pp) GO:0055094" source="63" target="115">
    <att type="string" name="canonicalName" value="GO:0030100 (pp) GO:0055094"/>
    <att type="string" name="interaction" value="pp"/>
    <att type="real" name="SCORE" value="0.4091710758447239"/>
  </edge>
  <edge label="GO:0050728 (pp) GO:0055094" source="20" target="115">
    <att type="string" name="canonicalName" value="GO:0050728 (pp) GO:0055094"/>
    <att type="string" name="interaction" value="pp"/>
    <att type="real" name="SCORE" value="0.47035573123230945"/>
  </edge>
  <edge label="GO:0043068 (pp) GO:0055094" source="53" target="115">
    <att type="string" name="canonicalName" value="GO:0043068 (pp) GO:0055094"/>
    <att type="string" name="interaction" value="pp"/>
    <att type="real" name="SCORE" value="0.31930333817788203"/>
  </edge>
  <edge label="GO:0055094 (pp) GO:1904951" source="115" target="108">
    <att type="string" name="canonicalName" value="GO:0055094 (pp) GO:1904951"/>
    <att type="string" name="interaction" value="pp"/>
    <att type="real" name="SCORE" value="0.4091710758447239"/>
  </edge>
  <edge label="GO:0055094 (pp) GO:0062012" source="115" target="54">
    <att type="string" name="canonicalName" value="GO:0055094 (pp) GO:0062012"/>
    <att type="string" name="interaction" value="pp"/>
    <att type="real" name="SCORE" value="0.4091710758447239"/>
  </edge>
  <edge label="GO:0055094 (pp) GO:2001235" source="115" target="55">
    <att type="string" name="canonicalName" value="GO:0055094 (pp) GO:2001235"/>
    <att type="string" name="interaction" value="pp"/>
    <att type="real" name="SCORE" value="0.5483146067483737"/>
  </edge>
  <edge label="GO:0055094 (pp) GO:0062013" source="115" target="56">
    <att type="string" name="canonicalName" value="GO:0055094 (pp) GO:0062013"/>
    <att type="string" name="interaction" value="pp"/>
    <att type="real" name="SCORE" value="0.5483146067483737"/>
  </edge>
  <edge label="GO:0050867 (pp) GO:0055094" source="23" target="115">
    <att type="string" name="canonicalName" value="GO:0050867 (pp) GO:0055094"/>
    <att type="string" name="interaction" value="pp"/>
    <att type="real" name="SCORE" value="0.4091710758447239"/>
  </edge>
  <edge label="GO:0045807 (pp) GO:0055094" source="64" target="115">
    <att type="string" name="canonicalName" value="GO:0045807 (pp) GO:0055094"/>
    <att type="string" name="interaction" value="pp"/>
    <att type="real" name="SCORE" value="0.5483146067483737"/>
  </edge>
  <edge label="GO:0055094 (pp) GO:1903578" source="115" target="57">
    <att type="string" name="canonicalName" value="GO:0055094 (pp) GO:1903578"/>
    <att type="string" name="interaction" value="pp"/>
    <att type="real" name="SCORE" value="0.3020833333455108"/>
  </edge>
  <edge label="GO:0032371 (pp) GO:0055094" source="33" target="115">
    <att type="string" name="canonicalName" value="GO:0032371 (pp) GO:0055094"/>
    <att type="string" name="interaction" value="pp"/>
    <att type="real" name="SCORE" value="0.3020833333455108"/>
  </edge>
  <edge label="GO:0032374 (pp) GO:0055094" source="34" target="115">
    <att type="string" name="canonicalName" value="GO:0032374 (pp) GO:0055094"/>
    <att type="string" name="interaction" value="pp"/>
    <att type="real" name="SCORE" value="0.3020833333455108"/>
  </edge>
  <edge label="GO:0055094 (pp) GO:0060627" source="115" target="65">
    <att type="string" name="canonicalName" value="GO:0055094 (pp) GO:0060627"/>
    <att type="string" name="interaction" value="pp"/>
    <att type="real" name="SCORE" value="0.3598726114717977"/>
  </edge>
  <edge label="GO:0055094 (pp) GO:0070201" source="115" target="82">
    <att type="string" name="canonicalName" value="GO:0055094 (pp) GO:0070201"/>
    <att type="string" name="interaction" value="pp"/>
    <att type="real" name="SCORE" value="0.3598726114717977"/>
  </edge>
  <edge label="GO:0002683 (pp) GO:0055094" source="24" target="115">
    <att type="string" name="canonicalName" value="GO:0002683 (pp) GO:0055094"/>
    <att type="string" name="interaction" value="pp"/>
    <att type="real" name="SCORE" value="0.3598726114717977"/>
  </edge>
  <edge label="GO:0043065 (pp) GO:0055094" source="58" target="115">
    <att type="string" name="canonicalName" value="GO:0043065 (pp) GO:0055094"/>
    <att type="string" name="interaction" value="pp"/>
    <att type="real" name="SCORE" value="0.3598726114717977"/>
  </edge>
  <edge label="GO:0055094 (pp) GO:1900542" source="115" target="59">
    <att type="string" name="canonicalName" value="GO:0055094 (pp) GO:1900542"/>
    <att type="string" name="interaction" value="pp"/>
    <att type="real" name="SCORE" value="0.3020833333455108"/>
  </edge>
  <edge label="GO:0006140 (pp) GO:0055094" source="60" target="115">
    <att type="string" name="canonicalName" value="GO:0006140 (pp) GO:0055094"/>
    <att type="string" name="interaction" value="pp"/>
    <att type="real" name="SCORE" value="0.3020833333455108"/>
  </edge>
  <edge label="GO:0034103 (pp) GO:0055094" source="25" target="115">
    <att type="string" name="canonicalName" value="GO:0034103 (pp) GO:0055094"/>
    <att type="string" name="interaction" value="pp"/>
    <att type="real" name="SCORE" value="0.6510416666727554"/>
  </edge>
  <edge label="GO:0031348 (pp) GO:0055094" source="27" target="115">
    <att type="string" name="canonicalName" value="GO:0031348 (pp) GO:0055094"/>
    <att type="string" name="interaction" value="pp"/>
    <att type="real" name="SCORE" value="0.47035573123230945"/>
  </edge>
  <edge label="GO:0048469 (pp) GO:0055094" source="83" target="115">
    <att type="string" name="canonicalName" value="GO:0048469 (pp) GO:0055094"/>
    <att type="string" name="interaction" value="pp"/>
    <att type="real" name="SCORE" value="0.5483146067483737"/>
  </edge>
  <edge label="GO:0010660 (pp) GO:0055094" source="90" target="115">
    <att type="string" name="canonicalName" value="GO:0010660 (pp) GO:0055094"/>
    <att type="string" name="interaction" value="pp"/>
    <att type="real" name="SCORE" value="0.3020833333455108"/>
  </edge>
  <edge label="GO:0032642 (pp) GO:0055094" source="67" target="115">
    <att type="string" name="canonicalName" value="GO:0032642 (pp) GO:0055094"/>
    <att type="string" name="interaction" value="pp"/>
    <att type="real" name="SCORE" value="0.6510416666727554"/>
  </edge>
  <edge label="GO:0055094 (pp) GO:1903829" source="115" target="85">
    <att type="string" name="canonicalName" value="GO:0055094 (pp) GO:1903829"/>
    <att type="string" name="interaction" value="pp"/>
    <att type="real" name="SCORE" value="0.4091710758447239"/>
  </edge>
  <edge label="GO:0051402 (pp) GO:0055094" source="88" target="115">
    <att type="string" name="canonicalName" value="GO:0051402 (pp) GO:0055094"/>
    <att type="string" name="interaction" value="pp"/>
    <att type="real" name="SCORE" value="0.3020833333455108"/>
  </edge>
  <edge label="GO:0008203 (pp) GO:0055094" source="96" target="115">
    <att type="string" name="canonicalName" value="GO:0008203 (pp) GO:0055094"/>
    <att type="string" name="interaction" value="pp"/>
    <att type="real" name="SCORE" value="0.3020833333455108"/>
  </edge>
  <edge label="GO:0030097 (pp) GO:0055094" source="86" target="115">
    <att type="string" name="canonicalName" value="GO:0030097 (pp) GO:0055094"/>
    <att type="string" name="interaction" value="pp"/>
    <att type="real" name="SCORE" value="0.5732484076478651"/>
  </edge>
  <edge label="GO:0055094 (pp) GO:0071695" source="115" target="87">
    <att type="string" name="canonicalName" value="GO:0055094 (pp) GO:0071695"/>
    <att type="string" name="interaction" value="pp"/>
    <att type="real" name="SCORE" value="0.5483146067483737"/>
  </edge>
  <edge label="GO:0048259 (pp) GO:0055094" source="68" target="115">
    <att type="string" name="canonicalName" value="GO:0048259 (pp) GO:0055094"/>
    <att type="string" name="interaction" value="pp"/>
    <att type="real" name="SCORE" value="0.6510416666727554"/>
  </edge>
  <edge label="GO:0016125 (pp) GO:0055094" source="97" target="115">
    <att type="string" name="canonicalName" value="GO:0016125 (pp) GO:0055094"/>
    <att type="string" name="interaction" value="pp"/>
    <att type="real" name="SCORE" value="0.3020833333455108"/>
  </edge>
  <edge label="GO:0055094 (pp) GO:1902652" source="115" target="98">
    <att type="string" name="canonicalName" value="GO:0055094 (pp) GO:1902652"/>
    <att type="string" name="interaction" value="pp"/>
    <att type="real" name="SCORE" value="0.3020833333455108"/>
  </edge>
  <edge label="GO:0071404 (pp) GO:1905952" source="61" target="31">
    <att type="string" name="canonicalName" value="GO:0071404 (pp) GO:1905952"/>
    <att type="string" name="interaction" value="pp"/>
    <att type="real" name="SCORE" value="0.47035573123230945"/>
  </edge>
  <edge label="GO:0071402 (pp) GO:0071404" source="62" target="61">
    <att type="string" name="canonicalName" value="GO:0071402 (pp) GO:0071404"/>
    <att type="string" name="interaction" value="pp"/>
    <att type="real" name="SCORE" value="1.0"/>
  </edge>
  <edge label="GO:0030100 (pp) GO:0071404" source="63" target="61">
    <att type="string" name="canonicalName" value="GO:0030100 (pp) GO:0071404"/>
    <att type="string" name="interaction" value="pp"/>
    <att type="real" name="SCORE" value="0.4091710758447239"/>
  </edge>
  <edge label="GO:0050728 (pp) GO:0071404" source="20" target="61">
    <att type="string" name="canonicalName" value="GO:0050728 (pp) GO:0071404"/>
    <att type="string" name="interaction" value="pp"/>
    <att type="real" name="SCORE" value="0.47035573123230945"/>
  </edge>
  <edge label="GO:0043068 (pp) GO:0071404" source="53" target="61">
    <att type="string" name="canonicalName" value="GO:0043068 (pp) GO:0071404"/>
    <att type="string" name="interaction" value="pp"/>
    <att type="real" name="SCORE" value="0.31930333817788203"/>
  </edge>
  <edge label="GO:0071404 (pp) GO:1904951" source="61" target="108">
    <att type="string" name="canonicalName" value="GO:0071404 (pp) GO:1904951"/>
    <att type="string" name="interaction" value="pp"/>
    <att type="real" name="SCORE" value="0.4091710758447239"/>
  </edge>
  <edge label="GO:0062012 (pp) GO:0071404" source="54" target="61">
    <att type="string" name="canonicalName" value="GO:0062012 (pp) GO:0071404"/>
    <att type="string" name="interaction" value="pp"/>
    <att type="real" name="SCORE" value="0.4091710758447239"/>
  </edge>
  <edge label="GO:0071404 (pp) GO:2001235" source="61" target="55">
    <att type="string" name="canonicalName" value="GO:0071404 (pp) GO:2001235"/>
    <att type="string" name="interaction" value="pp"/>
    <att type="real" name="SCORE" value="0.5483146067483737"/>
  </edge>
  <edge label="GO:0062013 (pp) GO:0071404" source="56" target="61">
    <att type="string" name="canonicalName" value="GO:0062013 (pp) GO:0071404"/>
    <att type="string" name="interaction" value="pp"/>
    <att type="real" name="SCORE" value="0.5483146067483737"/>
  </edge>
  <edge label="GO:0050867 (pp) GO:0071404" source="23" target="61">
    <att type="string" name="canonicalName" value="GO:0050867 (pp) GO:0071404"/>
    <att type="string" name="interaction" value="pp"/>
    <att type="real" name="SCORE" value="0.4091710758447239"/>
  </edge>
  <edge label="GO:0045807 (pp) GO:0071404" source="64" target="61">
    <att type="string" name="canonicalName" value="GO:0045807 (pp) GO:0071404"/>
    <att type="string" name="interaction" value="pp"/>
    <att type="real" name="SCORE" value="0.5483146067483737"/>
  </edge>
  <edge label="GO:0071404 (pp) GO:1903578" source="61" target="57">
    <att type="string" name="canonicalName" value="GO:0071404 (pp) GO:1903578"/>
    <att type="string" name="interaction" value="pp"/>
    <att type="real" name="SCORE" value="0.3020833333455108"/>
  </edge>
  <edge label="GO:0032371 (pp) GO:0071404" source="33" target="61">
    <att type="string" name="canonicalName" value="GO:0032371 (pp) GO:0071404"/>
    <att type="string" name="interaction" value="pp"/>
    <att type="real" name="SCORE" value="0.3020833333455108"/>
  </edge>
  <edge label="GO:0032374 (pp) GO:0071404" source="34" target="61">
    <att type="string" name="canonicalName" value="GO:0032374 (pp) GO:0071404"/>
    <att type="string" name="interaction" value="pp"/>
    <att type="real" name="SCORE" value="0.3020833333455108"/>
  </edge>
  <edge label="GO:0060627 (pp) GO:0071404" source="65" target="61">
    <att type="string" name="canonicalName" value="GO:0060627 (pp) GO:0071404"/>
    <att type="string" name="interaction" value="pp"/>
    <att type="real" name="SCORE" value="0.3598726114717977"/>
  </edge>
  <edge label="GO:0070201 (pp) GO:0071404" source="82" target="61">
    <att type="string" name="canonicalName" value="GO:0070201 (pp) GO:0071404"/>
    <att type="string" name="interaction" value="pp"/>
    <att type="real" name="SCORE" value="0.3598726114717977"/>
  </edge>
  <edge label="GO:0002683 (pp) GO:0071404" source="24" target="61">
    <att type="string" name="canonicalName" value="GO:0002683 (pp) GO:0071404"/>
    <att type="string" name="interaction" value="pp"/>
    <att type="real" name="SCORE" value="0.3598726114717977"/>
  </edge>
  <edge label="GO:0043065 (pp) GO:0071404" source="58" target="61">
    <att type="string" name="canonicalName" value="GO:0043065 (pp) GO:0071404"/>
    <att type="string" name="interaction" value="pp"/>
    <att type="real" name="SCORE" value="0.3598726114717977"/>
  </edge>
  <edge label="GO:0071404 (pp) GO:1900542" source="61" target="59">
    <att type="string" name="canonicalName" value="GO:0071404 (pp) GO:1900542"/>
    <att type="string" name="interaction" value="pp"/>
    <att type="real" name="SCORE" value="0.3020833333455108"/>
  </edge>
  <edge label="GO:0006140 (pp) GO:0071404" source="60" target="61">
    <att type="string" name="canonicalName" value="GO:0006140 (pp) GO:0071404"/>
    <att type="string" name="interaction" value="pp"/>
    <att type="real" name="SCORE" value="0.3020833333455108"/>
  </edge>
  <edge label="GO:0034103 (pp) GO:0071404" source="25" target="61">
    <att type="string" name="canonicalName" value="GO:0034103 (pp) GO:0071404"/>
    <att type="string" name="interaction" value="pp"/>
    <att type="real" name="SCORE" value="0.6510416666727554"/>
  </edge>
  <edge label="GO:0031348 (pp) GO:0071404" source="27" target="61">
    <att type="string" name="canonicalName" value="GO:0031348 (pp) GO:0071404"/>
    <att type="string" name="interaction" value="pp"/>
    <att type="real" name="SCORE" value="0.47035573123230945"/>
  </edge>
  <edge label="GO:0048469 (pp) GO:0071404" source="83" target="61">
    <att type="string" name="canonicalName" value="GO:0048469 (pp) GO:0071404"/>
    <att type="string" name="interaction" value="pp"/>
    <att type="real" name="SCORE" value="0.5483146067483737"/>
  </edge>
  <edge label="GO:0010660 (pp) GO:0071404" source="90" target="61">
    <att type="string" name="canonicalName" value="GO:0010660 (pp) GO:0071404"/>
    <att type="string" name="interaction" value="pp"/>
    <att type="real" name="SCORE" value="0.3020833333455108"/>
  </edge>
  <edge label="GO:0032642 (pp) GO:0071404" source="67" target="61">
    <att type="string" name="canonicalName" value="GO:0032642 (pp) GO:0071404"/>
    <att type="string" name="interaction" value="pp"/>
    <att type="real" name="SCORE" value="0.6510416666727554"/>
  </edge>
  <edge label="GO:0071404 (pp) GO:1903829" source="61" target="85">
    <att type="string" name="canonicalName" value="GO:0071404 (pp) GO:1903829"/>
    <att type="string" name="interaction" value="pp"/>
    <att type="real" name="SCORE" value="0.4091710758447239"/>
  </edge>
  <edge label="GO:0051402 (pp) GO:0071404" source="88" target="61">
    <att type="string" name="canonicalName" value="GO:0051402 (pp) GO:0071404"/>
    <att type="string" name="interaction" value="pp"/>
    <att type="real" name="SCORE" value="0.3020833333455108"/>
  </edge>
  <edge label="GO:0008203 (pp) GO:0071404" source="96" target="61">
    <att type="string" name="canonicalName" value="GO:0008203 (pp) GO:0071404"/>
    <att type="string" name="interaction" value="pp"/>
    <att type="real" name="SCORE" value="0.3020833333455108"/>
  </edge>
  <edge label="GO:0030097 (pp) GO:0071404" source="86" target="61">
    <att type="string" name="canonicalName" value="GO:0030097 (pp) GO:0071404"/>
    <att type="string" name="interaction" value="pp"/>
    <att type="real" name="SCORE" value="0.5732484076478651"/>
  </edge>
  <edge label="GO:0071404 (pp) GO:0071695" source="61" target="87">
    <att type="string" name="canonicalName" value="GO:0071404 (pp) GO:0071695"/>
    <att type="string" name="interaction" value="pp"/>
    <att type="real" name="SCORE" value="0.5483146067483737"/>
  </edge>
  <edge label="GO:0048259 (pp) GO:0071404" source="68" target="61">
    <att type="string" name="canonicalName" value="GO:0048259 (pp) GO:0071404"/>
    <att type="string" name="interaction" value="pp"/>
    <att type="real" name="SCORE" value="0.6510416666727554"/>
  </edge>
  <edge label="GO:0016125 (pp) GO:0071404" source="97" target="61">
    <att type="string" name="canonicalName" value="GO:0016125 (pp) GO:0071404"/>
    <att type="string" name="interaction" value="pp"/>
    <att type="real" name="SCORE" value="0.3020833333455108"/>
  </edge>
  <edge label="GO:0071404 (pp) GO:1902652" source="61" target="98">
    <att type="string" name="canonicalName" value="GO:0071404 (pp) GO:1902652"/>
    <att type="string" name="interaction" value="pp"/>
    <att type="real" name="SCORE" value="0.3020833333455108"/>
  </edge>
  <edge label="GO:1905952 (pp) R-HSA-9024446" source="31" target="30">
    <att type="string" name="canonicalName" value="GO:1905952 (pp) R-HSA-9024446"/>
    <att type="string" name="interaction" value="pp"/>
    <att type="real" name="SCORE" value="0.47035573123230945"/>
  </edge>
  <edge label="R-HSA-9024446 (pp) WP5304" source="30" target="32">
    <att type="string" name="canonicalName" value="R-HSA-9024446 (pp) WP5304"/>
    <att type="string" name="interaction" value="pp"/>
    <att type="real" name="SCORE" value="0.6510416666727554"/>
  </edge>
  <edge label="GO:0032371 (pp) R-HSA-9024446" source="33" target="30">
    <att type="string" name="canonicalName" value="GO:0032371 (pp) R-HSA-9024446"/>
    <att type="string" name="interaction" value="pp"/>
    <att type="real" name="SCORE" value="0.6510416666727554"/>
  </edge>
  <edge label="GO:0032374 (pp) R-HSA-9024446" source="34" target="30">
    <att type="string" name="canonicalName" value="GO:0032374 (pp) R-HSA-9024446"/>
    <att type="string" name="interaction" value="pp"/>
    <att type="real" name="SCORE" value="0.6510416666727554"/>
  </edge>
  <edge label="GO:0015850 (pp) R-HSA-9024446" source="35" target="30">
    <att type="string" name="canonicalName" value="GO:0015850 (pp) R-HSA-9024446"/>
    <att type="string" name="interaction" value="pp"/>
    <att type="real" name="SCORE" value="0.5483146067483737"/>
  </edge>
  <edge label="GO:1901264 (pp) R-HSA-9024446" source="36" target="30">
    <att type="string" name="canonicalName" value="GO:1901264 (pp) R-HSA-9024446"/>
    <att type="string" name="interaction" value="pp"/>
    <att type="real" name="SCORE" value="0.3020833333455108"/>
  </edge>
  <edge label="GO:1901615 (pp) R-HSA-9024446" source="106" target="30">
    <att type="string" name="canonicalName" value="GO:1901615 (pp) R-HSA-9024446"/>
    <att type="string" name="interaction" value="pp"/>
    <att type="real" name="SCORE" value="0.4091710758447239"/>
  </edge>
  <edge label="GO:0032642 (pp) R-HSA-9024446" source="67" target="30">
    <att type="string" name="canonicalName" value="GO:0032642 (pp) R-HSA-9024446"/>
    <att type="string" name="interaction" value="pp"/>
    <att type="real" name="SCORE" value="0.3020833333455108"/>
  </edge>
  <edge label="GO:0008203 (pp) R-HSA-9024446" source="96" target="30">
    <att type="string" name="canonicalName" value="GO:0008203 (pp) R-HSA-9024446"/>
    <att type="string" name="interaction" value="pp"/>
    <att type="real" name="SCORE" value="0.3020833333455108"/>
  </edge>
  <edge label="GO:0048259 (pp) R-HSA-9024446" source="68" target="30">
    <att type="string" name="canonicalName" value="GO:0048259 (pp) R-HSA-9024446"/>
    <att type="string" name="interaction" value="pp"/>
    <att type="real" name="SCORE" value="0.3020833333455108"/>
  </edge>
  <edge label="GO:0016125 (pp) R-HSA-9024446" source="97" target="30">
    <att type="string" name="canonicalName" value="GO:0016125 (pp) R-HSA-9024446"/>
    <att type="string" name="interaction" value="pp"/>
    <att type="real" name="SCORE" value="0.3020833333455108"/>
  </edge>
  <edge label="GO:1902652 (pp) R-HSA-9024446" source="98" target="30">
    <att type="string" name="canonicalName" value="GO:1902652 (pp) R-HSA-9024446"/>
    <att type="string" name="interaction" value="pp"/>
    <att type="real" name="SCORE" value="0.3020833333455108"/>
  </edge>
  <edge label="GO:0051493 (pp) GO:0090066" source="8" target="7">
    <att type="string" name="canonicalName" value="GO:0051493 (pp) GO:0090066"/>
    <att type="string" name="interaction" value="pp"/>
    <att type="real" name="SCORE" value="0.43220338983453843"/>
  </edge>
  <edge label="GO:0032271 (pp) GO:0090066" source="9" target="7">
    <att type="string" name="canonicalName" value="GO:0032271 (pp) GO:0090066"/>
    <att type="string" name="interaction" value="pp"/>
    <att type="real" name="SCORE" value="0.576485461444801"/>
  </edge>
  <edge label="GO:0050865 (pp) GO:0060322" source="19" target="40">
    <att type="string" name="canonicalName" value="GO:0050865 (pp) GO:0060322"/>
    <att type="string" name="interaction" value="pp"/>
    <att type="real" name="SCORE" value="0.3257090576436577"/>
  </edge>
  <edge label="GO:0021762 (pp) GO:0060322" source="117" target="40">
    <att type="string" name="canonicalName" value="GO:0021762 (pp) GO:0060322"/>
    <att type="string" name="interaction" value="pp"/>
    <att type="real" name="SCORE" value="0.421701602964087"/>
  </edge>
  <edge label="GO:0010001 (pp) GO:0060322" source="41" target="40">
    <att type="string" name="canonicalName" value="GO:0010001 (pp) GO:0060322"/>
    <att type="string" name="interaction" value="pp"/>
    <att type="real" name="SCORE" value="0.33370165746349645"/>
  </edge>
  <edge label="GO:0048857 (pp) GO:0060322" source="74" target="40">
    <att type="string" name="canonicalName" value="GO:0048857 (pp) GO:0060322"/>
    <att type="string" name="interaction" value="pp"/>
    <att type="real" name="SCORE" value="0.421701602964087"/>
  </edge>
  <edge label="GO:0042063 (pp) GO:0060322" source="47" target="40">
    <att type="string" name="canonicalName" value="GO:0042063 (pp) GO:0060322"/>
    <att type="string" name="interaction" value="pp"/>
    <att type="real" name="SCORE" value="0.33370165746349645"/>
  </edge>
  <edge label="GO:0030900 (pp) GO:0060322" source="48" target="40">
    <att type="string" name="canonicalName" value="GO:0030900 (pp) GO:0060322"/>
    <att type="string" name="interaction" value="pp"/>
    <att type="real" name="SCORE" value="0.7184873949599644"/>
  </edge>
  <edge label="GO:0002683 (pp) GO:0060322" source="24" target="40">
    <att type="string" name="canonicalName" value="GO:0002683 (pp) GO:0060322"/>
    <att type="string" name="interaction" value="pp"/>
    <att type="real" name="SCORE" value="0.39639639640044455"/>
  </edge>
  <edge label="GO:0060322 (pp) GO:0061564" source="40" target="102">
    <att type="string" name="canonicalName" value="GO:0060322 (pp) GO:0061564"/>
    <att type="string" name="interaction" value="pp"/>
    <att type="real" name="SCORE" value="0.4369747899199287"/>
  </edge>
  <edge label="GO:0030901 (pp) GO:0060322" source="75" target="40">
    <att type="string" name="canonicalName" value="GO:0030901 (pp) GO:0060322"/>
    <att type="string" name="interaction" value="pp"/>
    <att type="real" name="SCORE" value="0.421701602964087"/>
  </edge>
  <edge label="GO:0043523 (pp) GO:0060322" source="89" target="40">
    <att type="string" name="canonicalName" value="GO:0043523 (pp) GO:0060322"/>
    <att type="string" name="interaction" value="pp"/>
    <att type="real" name="SCORE" value="0.37529137529625356"/>
  </edge>
  <edge label="GO:0030100 (pp) GO:0050865" source="63" target="19">
    <att type="string" name="canonicalName" value="GO:0030100 (pp) GO:0050865"/>
    <att type="string" name="interaction" value="pp"/>
    <att type="real" name="SCORE" value="0.3277591973294359"/>
  </edge>
  <edge label="GO:0050728 (pp) GO:0050865" source="20" target="19">
    <att type="string" name="canonicalName" value="GO:0050728 (pp) GO:0050865"/>
    <att type="string" name="interaction" value="pp"/>
    <att type="real" name="SCORE" value="0.36792452830688066"/>
  </edge>
  <edge label="GO:0010720 (pp) GO:0050865" source="21" target="19">
    <att type="string" name="canonicalName" value="GO:0010720 (pp) GO:0050865"/>
    <att type="string" name="interaction" value="pp"/>
    <att type="real" name="SCORE" value="0.43340380550084173"/>
  </edge>
  <edge label="GO:0048638 (pp) GO:0050865" source="111" target="19">
    <att type="string" name="canonicalName" value="GO:0048638 (pp) GO:0050865"/>
    <att type="string" name="interaction" value="pp"/>
    <att type="real" name="SCORE" value="0.3277591973294359"/>
  </edge>
  <edge label="GO:0010001 (pp) GO:0050865" source="41" target="19">
    <att type="string" name="canonicalName" value="GO:0010001 (pp) GO:0050865"/>
    <att type="string" name="interaction" value="pp"/>
    <att type="real" name="SCORE" value="0.36792452830688066"/>
  </edge>
  <edge label="GO:0045621 (pp) GO:0050865" source="22" target="19">
    <att type="string" name="canonicalName" value="GO:0045621 (pp) GO:0050865"/>
    <att type="string" name="interaction" value="pp"/>
    <att type="real" name="SCORE" value="0.5807259073877462"/>
  </edge>
  <edge label="GO:0050865 (pp) GO:0050921" source="19" target="46">
    <att type="string" name="canonicalName" value="GO:0050865 (pp) GO:0050921"/>
    <att type="string" name="interaction" value="pp"/>
    <att type="real" name="SCORE" value="0.41301627034284466"/>
  </edge>
  <edge label="GO:0050865 (pp) GO:0050867" source="19" target="23">
    <att type="string" name="canonicalName" value="GO:0050865 (pp) GO:0050867"/>
    <att type="string" name="interaction" value="pp"/>
    <att type="real" name="SCORE" value="0.7759197324431453"/>
  </edge>
  <edge label="GO:0045807 (pp) GO:0050865" source="64" target="19">
    <att type="string" name="canonicalName" value="GO:0045807 (pp) GO:0050865"/>
    <att type="string" name="interaction" value="pp"/>
    <att type="real" name="SCORE" value="0.41301627034284466"/>
  </edge>
  <edge label="GO:0042063 (pp) GO:0050865" source="47" target="19">
    <att type="string" name="canonicalName" value="GO:0042063 (pp) GO:0050865"/>
    <att type="string" name="interaction" value="pp"/>
    <att type="real" name="SCORE" value="0.36792452830688066"/>
  </edge>
  <edge label="GO:0050865 (pp) GO:0060627" source="19" target="65">
    <att type="string" name="canonicalName" value="GO:0050865 (pp) GO:0060627"/>
    <att type="string" name="interaction" value="pp"/>
    <att type="real" name="SCORE" value="0.43340380550084173"/>
  </edge>
  <edge label="GO:0030900 (pp) GO:0050865" source="48" target="19">
    <att type="string" name="canonicalName" value="GO:0030900 (pp) GO:0050865"/>
    <att type="string" name="interaction" value="pp"/>
    <att type="real" name="SCORE" value="0.47714604236733904"/>
  </edge>
  <edge label="GO:0002683 (pp) GO:0050865" source="24" target="19">
    <att type="string" name="canonicalName" value="GO:0002683 (pp) GO:0050865"/>
    <att type="string" name="interaction" value="pp"/>
    <att type="real" name="SCORE" value="0.5750528541256313"/>
  </edge>
  <edge label="GO:0002694 (pp) GO:0050865" source="26" target="19">
    <att type="string" name="canonicalName" value="GO:0002694 (pp) GO:0050865"/>
    <att type="string" name="interaction" value="pp"/>
    <att type="real" name="SCORE" value="0.8583509513752104"/>
  </edge>
  <edge label="GO:0031348 (pp) GO:0050865" source="27" target="19">
    <att type="string" name="canonicalName" value="GO:0031348 (pp) GO:0050865"/>
    <att type="string" name="interaction" value="pp"/>
    <att type="real" name="SCORE" value="0.36792452830688066"/>
  </edge>
  <edge label="GO:0048469 (pp) GO:0050865" source="83" target="19">
    <att type="string" name="canonicalName" value="GO:0048469 (pp) GO:0050865"/>
    <att type="string" name="interaction" value="pp"/>
    <att type="real" name="SCORE" value="0.41301627034284466"/>
  </edge>
  <edge label="GO:0009611 (pp) GO:0050865" source="66" target="19">
    <att type="string" name="canonicalName" value="GO:0009611 (pp) GO:0050865"/>
    <att type="string" name="interaction" value="pp"/>
    <att type="real" name="SCORE" value="0.3277591973294359"/>
  </edge>
  <edge label="GO:0030097 (pp) GO:0050865" source="86" target="19">
    <att type="string" name="canonicalName" value="GO:0030097 (pp) GO:0050865"/>
    <att type="string" name="interaction" value="pp"/>
    <att type="real" name="SCORE" value="0.5750528541256313"/>
  </edge>
  <edge label="GO:0050865 (pp) GO:0071695" source="19" target="87">
    <att type="string" name="canonicalName" value="GO:0050865 (pp) GO:0071695"/>
    <att type="string" name="interaction" value="pp"/>
    <att type="real" name="SCORE" value="0.41301627034284466"/>
  </edge>
  <edge label="GO:0043523 (pp) GO:0050865" source="89" target="19">
    <att type="string" name="canonicalName" value="GO:0043523 (pp) GO:0050865"/>
    <att type="string" name="interaction" value="pp"/>
    <att type="real" name="SCORE" value="0.41301627034284466"/>
  </edge>
  <edge label="GO:0032271 (pp) GO:0051493" source="9" target="8">
    <att type="string" name="canonicalName" value="GO:0032271 (pp) GO:0051493"/>
    <att type="string" name="interaction" value="pp"/>
    <att type="real" name="SCORE" value="0.7458912768668806"/>
  </edge>
  <edge label="GO:0071402 (pp) GO:1905952" source="62" target="31">
    <att type="string" name="canonicalName" value="GO:0071402 (pp) GO:1905952"/>
    <att type="string" name="interaction" value="pp"/>
    <att type="real" name="SCORE" value="0.47035573123230945"/>
  </edge>
  <edge label="GO:0030100 (pp) GO:1905952" source="63" target="31">
    <att type="string" name="canonicalName" value="GO:0030100 (pp) GO:1905952"/>
    <att type="string" name="interaction" value="pp"/>
    <att type="real" name="SCORE" value="0.3072378138916417"/>
  </edge>
  <edge label="GO:0050728 (pp) GO:1905952" source="20" target="31">
    <att type="string" name="canonicalName" value="GO:0050728 (pp) GO:1905952"/>
    <att type="string" name="interaction" value="pp"/>
    <att type="real" name="SCORE" value="0.3516129032328133"/>
  </edge>
  <edge label="GO:0062012 (pp) GO:1905952" source="54" target="31">
    <att type="string" name="canonicalName" value="GO:0062012 (pp) GO:1905952"/>
    <att type="string" name="interaction" value="pp"/>
    <att type="real" name="SCORE" value="0.3072378138916417"/>
  </edge>
  <edge label="GO:1905952 (pp) WP5304" source="31" target="32">
    <att type="string" name="canonicalName" value="GO:1905952 (pp) WP5304"/>
    <att type="string" name="interaction" value="pp"/>
    <att type="real" name="SCORE" value="0.47035573123230945"/>
  </edge>
  <edge label="GO:0032371 (pp) GO:1905952" source="33" target="31">
    <att type="string" name="canonicalName" value="GO:0032371 (pp) GO:1905952"/>
    <att type="string" name="interaction" value="pp"/>
    <att type="real" name="SCORE" value="0.7351778656161547"/>
  </edge>
  <edge label="GO:0032374 (pp) GO:1905952" source="34" target="31">
    <att type="string" name="canonicalName" value="GO:0032374 (pp) GO:1905952"/>
    <att type="string" name="interaction" value="pp"/>
    <att type="real" name="SCORE" value="0.7351778656161547"/>
  </edge>
  <edge label="GO:0015850 (pp) GO:1905952" source="35" target="31">
    <att type="string" name="canonicalName" value="GO:0015850 (pp) GO:1905952"/>
    <att type="string" name="interaction" value="pp"/>
    <att type="real" name="SCORE" value="0.64298401421384"/>
  </edge>
  <edge label="GO:0034103 (pp) GO:1905952" source="25" target="31">
    <att type="string" name="canonicalName" value="GO:0034103 (pp) GO:1905952"/>
    <att type="string" name="interaction" value="pp"/>
    <att type="real" name="SCORE" value="0.47035573123230945"/>
  </edge>
  <edge label="GO:0031348 (pp) GO:1905952" source="27" target="31">
    <att type="string" name="canonicalName" value="GO:0031348 (pp) GO:1905952"/>
    <att type="string" name="interaction" value="pp"/>
    <att type="real" name="SCORE" value="0.3516129032328133"/>
  </edge>
  <edge label="GO:1901615 (pp) GO:1905952" source="106" target="31">
    <att type="string" name="canonicalName" value="GO:1901615 (pp) GO:1905952"/>
    <att type="string" name="interaction" value="pp"/>
    <att type="real" name="SCORE" value="0.3072378138916417"/>
  </edge>
  <edge label="GO:0048259 (pp) GO:1905952" source="68" target="31">
    <att type="string" name="canonicalName" value="GO:0048259 (pp) GO:1905952"/>
    <att type="string" name="interaction" value="pp"/>
    <att type="real" name="SCORE" value="0.47035573123230945"/>
  </edge>
  <edge label="GO:0043068 (pp) GO:0045862" source="53" target="109">
    <att type="string" name="canonicalName" value="GO:0043068 (pp) GO:0045862"/>
    <att type="string" name="interaction" value="pp"/>
    <att type="real" name="SCORE" value="0.36342042755850973"/>
  </edge>
  <edge label="GO:0045862 (pp) GO:0062012" source="109" target="54">
    <att type="string" name="canonicalName" value="GO:0045862 (pp) GO:0062012"/>
    <att type="string" name="interaction" value="pp"/>
    <att type="real" name="SCORE" value="0.4508196721361743"/>
  </edge>
  <edge label="GO:0045862 (pp) GO:2001235" source="109" target="55">
    <att type="string" name="canonicalName" value="GO:0045862 (pp) GO:2001235"/>
    <att type="string" name="interaction" value="pp"/>
    <att type="real" name="SCORE" value="0.5691318328020689"/>
  </edge>
  <edge label="GO:0045862 (pp) GO:0062013" source="109" target="56">
    <att type="string" name="canonicalName" value="GO:0045862 (pp) GO:0062013"/>
    <att type="string" name="interaction" value="pp"/>
    <att type="real" name="SCORE" value="0.3536977492031034"/>
  </edge>
  <edge label="GO:0030162 (pp) GO:0045862" source="69" target="109">
    <att type="string" name="canonicalName" value="GO:0030162 (pp) GO:0045862"/>
    <att type="string" name="interaction" value="pp"/>
    <att type="real" name="SCORE" value="0.9148665819575227"/>
  </edge>
  <edge label="GO:0045862 (pp) GO:1903578" source="109" target="57">
    <att type="string" name="canonicalName" value="GO:0045862 (pp) GO:1903578"/>
    <att type="string" name="interaction" value="pp"/>
    <att type="real" name="SCORE" value="0.4091710758447239"/>
  </edge>
  <edge label="GO:0043065 (pp) GO:0045862" source="58" target="109">
    <att type="string" name="canonicalName" value="GO:0043065 (pp) GO:0045862"/>
    <att type="string" name="interaction" value="pp"/>
    <att type="real" name="SCORE" value="0.4040660737026591"/>
  </edge>
  <edge label="GO:0045862 (pp) GO:1900542" source="109" target="59">
    <att type="string" name="canonicalName" value="GO:0045862 (pp) GO:1900542"/>
    <att type="string" name="interaction" value="pp"/>
    <att type="real" name="SCORE" value="0.4091710758447239"/>
  </edge>
  <edge label="GO:0006140 (pp) GO:0045862" source="60" target="109">
    <att type="string" name="canonicalName" value="GO:0006140 (pp) GO:0045862"/>
    <att type="string" name="interaction" value="pp"/>
    <att type="real" name="SCORE" value="0.4091710758447239"/>
  </edge>
  <edge label="GO:0043085 (pp) GO:0045862" source="107" target="109">
    <att type="string" name="canonicalName" value="GO:0043085 (pp) GO:0045862"/>
    <att type="string" name="interaction" value="pp"/>
    <att type="real" name="SCORE" value="0.4040660737026591"/>
  </edge>
  <edge label="GO:0010507 (pp) GO:0045862" source="70" target="109">
    <att type="string" name="canonicalName" value="GO:0010507 (pp) GO:0045862"/>
    <att type="string" name="interaction" value="pp"/>
    <att type="real" name="SCORE" value="0.4091710758447239"/>
  </edge>
  <edge label="GO:0045862 (pp) GO:0097190" source="109" target="71">
    <att type="string" name="canonicalName" value="GO:0045862 (pp) GO:0097190"/>
    <att type="string" name="interaction" value="pp"/>
    <att type="real" name="SCORE" value="0.5051698670654583"/>
  </edge>
  <edge label="GO:0045862 (pp) GO:0051090" source="109" target="72">
    <att type="string" name="canonicalName" value="GO:0045862 (pp) GO:0051090"/>
    <att type="string" name="interaction" value="pp"/>
    <att type="real" name="SCORE" value="0.5051698670654583"/>
  </edge>
  <edge label="GO:0010952 (pp) GO:0045862" source="73" target="109">
    <att type="string" name="canonicalName" value="GO:0010952 (pp) GO:0045862"/>
    <att type="string" name="interaction" value="pp"/>
    <att type="real" name="SCORE" value="0.6455026455068343"/>
  </edge>
  <edge label="GO:0043523 (pp) GO:0045862" source="89" target="109">
    <att type="string" name="canonicalName" value="GO:0043523 (pp) GO:0045862"/>
    <att type="string" name="interaction" value="pp"/>
    <att type="real" name="SCORE" value="0.3536977492031034"/>
  </edge>
  <edge label="GO:0030100 (pp) GO:0071402" source="63" target="62">
    <att type="string" name="canonicalName" value="GO:0030100 (pp) GO:0071402"/>
    <att type="string" name="interaction" value="pp"/>
    <att type="real" name="SCORE" value="0.4091710758447239"/>
  </edge>
  <edge label="GO:0050728 (pp) GO:0071402" source="20" target="62">
    <att type="string" name="canonicalName" value="GO:0050728 (pp) GO:0071402"/>
    <att type="string" name="interaction" value="pp"/>
    <att type="real" name="SCORE" value="0.47035573123230945"/>
  </edge>
  <edge label="GO:0043068 (pp) GO:0071402" source="53" target="62">
    <att type="string" name="canonicalName" value="GO:0043068 (pp) GO:0071402"/>
    <att type="string" name="interaction" value="pp"/>
    <att type="real" name="SCORE" value="0.31930333817788203"/>
  </edge>
  <edge label="GO:0071402 (pp) GO:1904951" source="62" target="108">
    <att type="string" name="canonicalName" value="GO:0071402 (pp) GO:1904951"/>
    <att type="string" name="interaction" value="pp"/>
    <att type="real" name="SCORE" value="0.4091710758447239"/>
  </edge>
  <edge label="GO:0062012 (pp) GO:0071402" source="54" target="62">
    <att type="string" name="canonicalName" value="GO:0062012 (pp) GO:0071402"/>
    <att type="string" name="interaction" value="pp"/>
    <att type="real" name="SCORE" value="0.4091710758447239"/>
  </edge>
  <edge label="GO:0071402 (pp) GO:2001235" source="62" target="55">
    <att type="string" name="canonicalName" value="GO:0071402 (pp) GO:2001235"/>
    <att type="string" name="interaction" value="pp"/>
    <att type="real" name="SCORE" value="0.5483146067483737"/>
  </edge>
  <edge label="GO:0062013 (pp) GO:0071402" source="56" target="62">
    <att type="string" name="canonicalName" value="GO:0062013 (pp) GO:0071402"/>
    <att type="string" name="interaction" value="pp"/>
    <att type="real" name="SCORE" value="0.5483146067483737"/>
  </edge>
  <edge label="GO:0050867 (pp) GO:0071402" source="23" target="62">
    <att type="string" name="canonicalName" value="GO:0050867 (pp) GO:0071402"/>
    <att type="string" name="interaction" value="pp"/>
    <att type="real" name="SCORE" value="0.4091710758447239"/>
  </edge>
  <edge label="GO:0045807 (pp) GO:0071402" source="64" target="62">
    <att type="string" name="canonicalName" value="GO:0045807 (pp) GO:0071402"/>
    <att type="string" name="interaction" value="pp"/>
    <att type="real" name="SCORE" value="0.5483146067483737"/>
  </edge>
  <edge label="GO:0071402 (pp) GO:1903578" source="62" target="57">
    <att type="string" name="canonicalName" value="GO:0071402 (pp) GO:1903578"/>
    <att type="string" name="interaction" value="pp"/>
    <att type="real" name="SCORE" value="0.3020833333455108"/>
  </edge>
  <edge label="GO:0032371 (pp) GO:0071402" source="33" target="62">
    <att type="string" name="canonicalName" value="GO:0032371 (pp) GO:0071402"/>
    <att type="string" name="interaction" value="pp"/>
    <att type="real" name="SCORE" value="0.3020833333455108"/>
  </edge>
  <edge label="GO:0032374 (pp) GO:0071402" source="34" target="62">
    <att type="string" name="canonicalName" value="GO:0032374 (pp) GO:0071402"/>
    <att type="string" name="interaction" value="pp"/>
    <att type="real" name="SCORE" value="0.3020833333455108"/>
  </edge>
  <edge label="GO:0060627 (pp) GO:0071402" source="65" target="62">
    <att type="string" name="canonicalName" value="GO:0060627 (pp) GO:0071402"/>
    <att type="string" name="interaction" value="pp"/>
    <att type="real" name="SCORE" value="0.3598726114717977"/>
  </edge>
  <edge label="GO:0070201 (pp) GO:0071402" source="82" target="62">
    <att type="string" name="canonicalName" value="GO:0070201 (pp) GO:0071402"/>
    <att type="string" name="interaction" value="pp"/>
    <att type="real" name="SCORE" value="0.3598726114717977"/>
  </edge>
  <edge label="GO:0002683 (pp) GO:0071402" source="24" target="62">
    <att type="string" name="canonicalName" value="GO:0002683 (pp) GO:0071402"/>
    <att type="string" name="interaction" value="pp"/>
    <att type="real" name="SCORE" value="0.3598726114717977"/>
  </edge>
  <edge label="GO:0043065 (pp) GO:0071402" source="58" target="62">
    <att type="string" name="canonicalName" value="GO:0043065 (pp) GO:0071402"/>
    <att type="string" name="interaction" value="pp"/>
    <att type="real" name="SCORE" value="0.3598726114717977"/>
  </edge>
  <edge label="GO:0071402 (pp) GO:1900542" source="62" target="59">
    <att type="string" name="canonicalName" value="GO:0071402 (pp) GO:1900542"/>
    <att type="string" name="interaction" value="pp"/>
    <att type="real" name="SCORE" value="0.3020833333455108"/>
  </edge>
  <edge label="GO:0006140 (pp) GO:0071402" source="60" target="62">
    <att type="string" name="canonicalName" value="GO:0006140 (pp) GO:0071402"/>
    <att type="string" name="interaction" value="pp"/>
    <att type="real" name="SCORE" value="0.3020833333455108"/>
  </edge>
  <edge label="GO:0034103 (pp) GO:0071402" source="25" target="62">
    <att type="string" name="canonicalName" value="GO:0034103 (pp) GO:0071402"/>
    <att type="string" name="interaction" value="pp"/>
    <att type="real" name="SCORE" value="0.6510416666727554"/>
  </edge>
  <edge label="GO:0031348 (pp) GO:0071402" source="27" target="62">
    <att type="string" name="canonicalName" value="GO:0031348 (pp) GO:0071402"/>
    <att type="string" name="interaction" value="pp"/>
    <att type="real" name="SCORE" value="0.47035573123230945"/>
  </edge>
  <edge label="GO:0048469 (pp) GO:0071402" source="83" target="62">
    <att type="string" name="canonicalName" value="GO:0048469 (pp) GO:0071402"/>
    <att type="string" name="interaction" value="pp"/>
    <att type="real" name="SCORE" value="0.5483146067483737"/>
  </edge>
  <edge label="GO:0010660 (pp) GO:0071402" source="90" target="62">
    <att type="string" name="canonicalName" value="GO:0010660 (pp) GO:0071402"/>
    <att type="string" name="interaction" value="pp"/>
    <att type="real" name="SCORE" value="0.3020833333455108"/>
  </edge>
  <edge label="GO:0032642 (pp) GO:0071402" source="67" target="62">
    <att type="string" name="canonicalName" value="GO:0032642 (pp) GO:0071402"/>
    <att type="string" name="interaction" value="pp"/>
    <att type="real" name="SCORE" value="0.6510416666727554"/>
  </edge>
  <edge label="GO:0071402 (pp) GO:1903829" source="62" target="85">
    <att type="string" name="canonicalName" value="GO:0071402 (pp) GO:1903829"/>
    <att type="string" name="interaction" value="pp"/>
    <att type="real" name="SCORE" value="0.4091710758447239"/>
  </edge>
  <edge label="GO:0051402 (pp) GO:0071402" source="88" target="62">
    <att type="string" name="canonicalName" value="GO:0051402 (pp) GO:0071402"/>
    <att type="string" name="interaction" value="pp"/>
    <att type="real" name="SCORE" value="0.3020833333455108"/>
  </edge>
  <edge label="GO:0008203 (pp) GO:0071402" source="96" target="62">
    <att type="string" name="canonicalName" value="GO:0008203 (pp) GO:0071402"/>
    <att type="string" name="interaction" value="pp"/>
    <att type="real" name="SCORE" value="0.3020833333455108"/>
  </edge>
  <edge label="GO:0030097 (pp) GO:0071402" source="86" target="62">
    <att type="string" name="canonicalName" value="GO:0030097 (pp) GO:0071402"/>
    <att type="string" name="interaction" value="pp"/>
    <att type="real" name="SCORE" value="0.5732484076478651"/>
  </edge>
  <edge label="GO:0071402 (pp) GO:0071695" source="62" target="87">
    <att type="string" name="canonicalName" value="GO:0071402 (pp) GO:0071695"/>
    <att type="string" name="interaction" value="pp"/>
    <att type="real" name="SCORE" value="0.5483146067483737"/>
  </edge>
  <edge label="GO:0048259 (pp) GO:0071402" source="68" target="62">
    <att type="string" name="canonicalName" value="GO:0048259 (pp) GO:0071402"/>
    <att type="string" name="interaction" value="pp"/>
    <att type="real" name="SCORE" value="0.6510416666727554"/>
  </edge>
  <edge label="GO:0016125 (pp) GO:0071402" source="97" target="62">
    <att type="string" name="canonicalName" value="GO:0016125 (pp) GO:0071402"/>
    <att type="string" name="interaction" value="pp"/>
    <att type="real" name="SCORE" value="0.3020833333455108"/>
  </edge>
  <edge label="GO:0071402 (pp) GO:1902652" source="62" target="98">
    <att type="string" name="canonicalName" value="GO:0071402 (pp) GO:1902652"/>
    <att type="string" name="interaction" value="pp"/>
    <att type="real" name="SCORE" value="0.3020833333455108"/>
  </edge>
  <edge label="GO:0021762 (pp) GO:0048857" source="117" target="74">
    <att type="string" name="canonicalName" value="GO:0021762 (pp) GO:0048857"/>
    <att type="string" name="interaction" value="pp"/>
    <att type="real" name="SCORE" value="1.0"/>
  </edge>
  <edge label="GO:0021762 (pp) GO:0061564" source="117" target="102">
    <att type="string" name="canonicalName" value="GO:0021762 (pp) GO:0061564"/>
    <att type="string" name="interaction" value="pp"/>
    <att type="real" name="SCORE" value="0.4091710758447239"/>
  </edge>
  <edge label="GO:0021762 (pp) GO:0030901" source="117" target="75">
    <att type="string" name="canonicalName" value="GO:0021762 (pp) GO:0030901"/>
    <att type="string" name="interaction" value="pp"/>
    <att type="real" name="SCORE" value="1.0"/>
  </edge>
  <edge label="GO:0021762 (pp) GO:0042552" source="117" target="76">
    <att type="string" name="canonicalName" value="GO:0021762 (pp) GO:0042552"/>
    <att type="string" name="interaction" value="pp"/>
    <att type="real" name="SCORE" value="0.3020833333455108"/>
  </edge>
  <edge label="GO:0007272 (pp) GO:0021762" source="77" target="117">
    <att type="string" name="canonicalName" value="GO:0007272 (pp) GO:0021762"/>
    <att type="string" name="interaction" value="pp"/>
    <att type="real" name="SCORE" value="0.3020833333455108"/>
  </edge>
  <edge label="GO:0008366 (pp) GO:0021762" source="78" target="117">
    <att type="string" name="canonicalName" value="GO:0008366 (pp) GO:0021762"/>
    <att type="string" name="interaction" value="pp"/>
    <att type="real" name="SCORE" value="0.3020833333455108"/>
  </edge>
  <edge label="GO:0001666 (pp) GO:0036293" source="114" target="79">
    <att type="string" name="canonicalName" value="GO:0001666 (pp) GO:0036293"/>
    <att type="string" name="interaction" value="pp"/>
    <att type="real" name="SCORE" value="1.0"/>
  </edge>
  <edge label="GO:0001666 (pp) GO:0070482" source="114" target="80">
    <att type="string" name="canonicalName" value="GO:0001666 (pp) GO:0070482"/>
    <att type="string" name="interaction" value="pp"/>
    <att type="real" name="SCORE" value="1.0"/>
  </edge>
  <edge label="GO:0001666 (pp) GO:2001235" source="114" target="55">
    <att type="string" name="canonicalName" value="GO:0001666 (pp) GO:2001235"/>
    <att type="string" name="interaction" value="pp"/>
    <att type="real" name="SCORE" value="0.3536977492031034"/>
  </edge>
  <edge label="GO:0001666 (pp) GO:0062013" source="114" target="56">
    <att type="string" name="canonicalName" value="GO:0001666 (pp) GO:0062013"/>
    <att type="string" name="interaction" value="pp"/>
    <att type="real" name="SCORE" value="0.3536977492031034"/>
  </edge>
  <edge label="GO:0001666 (pp) GO:0097237" source="114" target="50">
    <att type="string" name="canonicalName" value="GO:0001666 (pp) GO:0097237"/>
    <att type="string" name="interaction" value="pp"/>
    <att type="real" name="SCORE" value="0.4091710758447239"/>
  </edge>
  <edge label="GO:0001666 (pp) GO:0009636" source="114" target="51">
    <att type="string" name="canonicalName" value="GO:0001666 (pp) GO:0009636"/>
    <att type="string" name="interaction" value="pp"/>
    <att type="real" name="SCORE" value="0.3536977492031034"/>
  </edge>
  <edge label="GO:0030100 (pp) GO:0045621" source="63" target="22">
    <att type="string" name="canonicalName" value="GO:0030100 (pp) GO:0045621"/>
    <att type="string" name="interaction" value="pp"/>
    <att type="real" name="SCORE" value="0.3536977492031034"/>
  </edge>
  <edge label="GO:0030100 (pp) GO:0050867" source="63" target="23">
    <att type="string" name="canonicalName" value="GO:0030100 (pp) GO:0050867"/>
    <att type="string" name="interaction" value="pp"/>
    <att type="real" name="SCORE" value="0.4508196721361743"/>
  </edge>
  <edge label="GO:0030100 (pp) GO:0045807" source="63" target="64">
    <att type="string" name="canonicalName" value="GO:0030100 (pp) GO:0045807"/>
    <att type="string" name="interaction" value="pp"/>
    <att type="real" name="SCORE" value="0.7845659164010345"/>
  </edge>
  <edge label="GO:0030100 (pp) GO:0060627" source="63" target="65">
    <att type="string" name="canonicalName" value="GO:0030100 (pp) GO:0060627"/>
    <att type="string" name="interaction" value="pp"/>
    <att type="real" name="SCORE" value="0.9148665819575227"/>
  </edge>
  <edge label="GO:0015850 (pp) GO:0030100" source="35" target="63">
    <att type="string" name="canonicalName" value="GO:0015850 (pp) GO:0030100"/>
    <att type="string" name="interaction" value="pp"/>
    <att type="real" name="SCORE" value="0.3536977492031034"/>
  </edge>
  <edge label="GO:0030100 (pp) GO:0048469" source="63" target="83">
    <att type="string" name="canonicalName" value="GO:0030100 (pp) GO:0048469"/>
    <att type="string" name="interaction" value="pp"/>
    <att type="real" name="SCORE" value="0.3536977492031034"/>
  </edge>
  <edge label="GO:0009611 (pp) GO:0030100" source="66" target="63">
    <att type="string" name="canonicalName" value="GO:0009611 (pp) GO:0030100"/>
    <att type="string" name="interaction" value="pp"/>
    <att type="real" name="SCORE" value="0.4508196721361743"/>
  </edge>
  <edge label="GO:0030100 (pp) GO:0032642" source="63" target="67">
    <att type="string" name="canonicalName" value="GO:0030100 (pp) GO:0032642"/>
    <att type="string" name="interaction" value="pp"/>
    <att type="real" name="SCORE" value="0.4091710758447239"/>
  </edge>
  <edge label="GO:0030100 (pp) GO:0051402" source="63" target="88">
    <att type="string" name="canonicalName" value="GO:0030100 (pp) GO:0051402"/>
    <att type="string" name="interaction" value="pp"/>
    <att type="real" name="SCORE" value="0.4091710758447239"/>
  </edge>
  <edge label="GO:0008203 (pp) GO:0030100" source="96" target="63">
    <att type="string" name="canonicalName" value="GO:0008203 (pp) GO:0030100"/>
    <att type="string" name="interaction" value="pp"/>
    <att type="real" name="SCORE" value="0.4091710758447239"/>
  </edge>
  <edge label="GO:0030097 (pp) GO:0030100" source="86" target="63">
    <att type="string" name="canonicalName" value="GO:0030097 (pp) GO:0030100"/>
    <att type="string" name="interaction" value="pp"/>
    <att type="real" name="SCORE" value="0.4040660737026591"/>
  </edge>
  <edge label="GO:0030100 (pp) GO:0071695" source="63" target="87">
    <att type="string" name="canonicalName" value="GO:0030100 (pp) GO:0071695"/>
    <att type="string" name="interaction" value="pp"/>
    <att type="real" name="SCORE" value="0.3536977492031034"/>
  </edge>
  <edge label="GO:0030100 (pp) GO:0048259" source="63" target="68">
    <att type="string" name="canonicalName" value="GO:0030100 (pp) GO:0048259"/>
    <att type="string" name="interaction" value="pp"/>
    <att type="real" name="SCORE" value="0.6455026455068343"/>
  </edge>
  <edge label="GO:0016125 (pp) GO:0030100" source="97" target="63">
    <att type="string" name="canonicalName" value="GO:0016125 (pp) GO:0030100"/>
    <att type="string" name="interaction" value="pp"/>
    <att type="real" name="SCORE" value="0.4091710758447239"/>
  </edge>
  <edge label="GO:0030100 (pp) GO:1902652" source="63" target="98">
    <att type="string" name="canonicalName" value="GO:0030100 (pp) GO:1902652"/>
    <att type="string" name="interaction" value="pp"/>
    <att type="real" name="SCORE" value="0.4091710758447239"/>
  </edge>
  <edge label="GO:0030100 (pp) GO:0043523" source="63" target="89">
    <att type="string" name="canonicalName" value="GO:0030100 (pp) GO:0043523"/>
    <att type="string" name="interaction" value="pp"/>
    <att type="real" name="SCORE" value="0.3536977492031034"/>
  </edge>
  <edge label="GO:1902305 (pp) GO:1904062" source="16" target="15">
    <att type="string" name="canonicalName" value="GO:1902305 (pp) GO:1904062"/>
    <att type="string" name="interaction" value="pp"/>
    <att type="real" name="SCORE" value="0.6455026455068343"/>
  </edge>
  <edge label="GO:0043269 (pp) GO:1904062" source="17" target="15">
    <att type="string" name="canonicalName" value="GO:0043269 (pp) GO:1904062"/>
    <att type="string" name="interaction" value="pp"/>
    <att type="real" name="SCORE" value="0.9148665819575227"/>
  </edge>
  <edge label="GO:0034765 (pp) GO:1904062" source="18" target="15">
    <att type="string" name="canonicalName" value="GO:0034765 (pp) GO:1904062"/>
    <att type="string" name="interaction" value="pp"/>
    <att type="real" name="SCORE" value="1.0"/>
  </edge>
  <edge label="GO:0010720 (pp) GO:0050728" source="21" target="20">
    <att type="string" name="canonicalName" value="GO:0010720 (pp) GO:0050728"/>
    <att type="string" name="interaction" value="pp"/>
    <att type="real" name="SCORE" value="0.45231607629927734"/>
  </edge>
  <edge label="GO:0010001 (pp) GO:0050728" source="41" target="20">
    <att type="string" name="canonicalName" value="GO:0010001 (pp) GO:0050728"/>
    <att type="string" name="interaction" value="pp"/>
    <att type="real" name="SCORE" value="0.3516129032328133"/>
  </edge>
  <edge label="GO:0050728 (pp) GO:0062012" source="20" target="54">
    <att type="string" name="canonicalName" value="GO:0050728 (pp) GO:0062012"/>
    <att type="string" name="interaction" value="pp"/>
    <att type="real" name="SCORE" value="0.3072378138916417"/>
  </edge>
  <edge label="GO:0045621 (pp) GO:0050728" source="22" target="20">
    <att type="string" name="canonicalName" value="GO:0045621 (pp) GO:0050728"/>
    <att type="string" name="interaction" value="pp"/>
    <att type="real" name="SCORE" value="0.64298401421384"/>
  </edge>
  <edge label="GO:0050728 (pp) GO:0050921" source="20" target="46">
    <att type="string" name="canonicalName" value="GO:0050728 (pp) GO:0050921"/>
    <att type="string" name="interaction" value="pp"/>
    <att type="real" name="SCORE" value="0.4049733570230667"/>
  </edge>
  <edge label="GO:0050728 (pp) GO:0062013" source="20" target="56">
    <att type="string" name="canonicalName" value="GO:0050728 (pp) GO:0062013"/>
    <att type="string" name="interaction" value="pp"/>
    <att type="real" name="SCORE" value="0.4049733570230667"/>
  </edge>
  <edge label="GO:0050728 (pp) GO:0050867" source="20" target="23">
    <att type="string" name="canonicalName" value="GO:0050728 (pp) GO:0050867"/>
    <att type="string" name="interaction" value="pp"/>
    <att type="real" name="SCORE" value="0.5051698670654583"/>
  </edge>
  <edge label="GO:0042063 (pp) GO:0050728" source="47" target="20">
    <att type="string" name="canonicalName" value="GO:0042063 (pp) GO:0050728"/>
    <att type="string" name="interaction" value="pp"/>
    <att type="real" name="SCORE" value="0.3516129032328133"/>
  </edge>
  <edge label="GO:0002683 (pp) GO:0050728" source="24" target="20">
    <att type="string" name="canonicalName" value="GO:0002683 (pp) GO:0050728"/>
    <att type="string" name="interaction" value="pp"/>
    <att type="real" name="SCORE" value="0.6348773841995182"/>
  </edge>
  <edge label="GO:0050680 (pp) GO:0050728" source="105" target="20">
    <att type="string" name="canonicalName" value="GO:0050680 (pp) GO:0050728"/>
    <att type="string" name="interaction" value="pp"/>
    <att type="real" name="SCORE" value="0.4049733570230667"/>
  </edge>
  <edge label="GO:0034103 (pp) GO:0050728" source="25" target="20">
    <att type="string" name="canonicalName" value="GO:0034103 (pp) GO:0050728"/>
    <att type="string" name="interaction" value="pp"/>
    <att type="real" name="SCORE" value="0.7351778656161547"/>
  </edge>
  <edge label="GO:0002694 (pp) GO:0050728" source="26" target="20">
    <att type="string" name="canonicalName" value="GO:0002694 (pp) GO:0050728"/>
    <att type="string" name="interaction" value="pp"/>
    <att type="real" name="SCORE" value="0.45231607629927734"/>
  </edge>
  <edge label="GO:0031348 (pp) GO:0050728" source="27" target="20">
    <att type="string" name="canonicalName" value="GO:0031348 (pp) GO:0050728"/>
    <att type="string" name="interaction" value="pp"/>
    <att type="real" name="SCORE" value="1.0"/>
  </edge>
  <edge label="GO:0009611 (pp) GO:0050728" source="66" target="20">
    <att type="string" name="canonicalName" value="GO:0009611 (pp) GO:0050728"/>
    <att type="string" name="interaction" value="pp"/>
    <att type="real" name="SCORE" value="0.3072378138916417"/>
  </edge>
  <edge label="GO:0010660 (pp) GO:0050728" source="90" target="20">
    <att type="string" name="canonicalName" value="GO:0010660 (pp) GO:0050728"/>
    <att type="string" name="interaction" value="pp"/>
    <att type="real" name="SCORE" value="0.47035573123230945"/>
  </edge>
  <edge label="GO:0010594 (pp) GO:0050728" source="95" target="20">
    <att type="string" name="canonicalName" value="GO:0010594 (pp) GO:0050728"/>
    <att type="string" name="interaction" value="pp"/>
    <att type="real" name="SCORE" value="0.4049733570230667"/>
  </edge>
  <edge label="GO:0043269 (pp) GO:1902305" source="17" target="16">
    <att type="string" name="canonicalName" value="GO:0043269 (pp) GO:1902305"/>
    <att type="string" name="interaction" value="pp"/>
    <att type="real" name="SCORE" value="0.5732484076478651"/>
  </edge>
  <edge label="GO:0034765 (pp) GO:1902305" source="18" target="16">
    <att type="string" name="canonicalName" value="GO:0034765 (pp) GO:1902305"/>
    <att type="string" name="interaction" value="pp"/>
    <att type="real" name="SCORE" value="0.6455026455068343"/>
  </edge>
  <edge label="GO:0036293 (pp) GO:0070482" source="79" target="80">
    <att type="string" name="canonicalName" value="GO:0036293 (pp) GO:0070482"/>
    <att type="string" name="interaction" value="pp"/>
    <att type="real" name="SCORE" value="1.0"/>
  </edge>
  <edge label="GO:0036293 (pp) GO:2001235" source="79" target="55">
    <att type="string" name="canonicalName" value="GO:0036293 (pp) GO:2001235"/>
    <att type="string" name="interaction" value="pp"/>
    <att type="real" name="SCORE" value="0.3536977492031034"/>
  </edge>
  <edge label="GO:0036293 (pp) GO:0062013" source="79" target="56">
    <att type="string" name="canonicalName" value="GO:0036293 (pp) GO:0062013"/>
    <att type="string" name="interaction" value="pp"/>
    <att type="real" name="SCORE" value="0.3536977492031034"/>
  </edge>
  <edge label="GO:0036293 (pp) GO:0097237" source="79" target="50">
    <att type="string" name="canonicalName" value="GO:0036293 (pp) GO:0097237"/>
    <att type="string" name="interaction" value="pp"/>
    <att type="real" name="SCORE" value="0.4091710758447239"/>
  </edge>
  <edge label="GO:0009636 (pp) GO:0036293" source="51" target="79">
    <att type="string" name="canonicalName" value="GO:0009636 (pp) GO:0036293"/>
    <att type="string" name="interaction" value="pp"/>
    <att type="real" name="SCORE" value="0.3536977492031034"/>
  </edge>
  <edge label="GO:0010720 (pp) GO:0045621" source="21" target="22">
    <att type="string" name="canonicalName" value="GO:0010720 (pp) GO:0045621"/>
    <att type="string" name="interaction" value="pp"/>
    <att type="real" name="SCORE" value="0.7048458149808774"/>
  </edge>
  <edge label="GO:0010720 (pp) GO:0050867" source="21" target="23">
    <att type="string" name="canonicalName" value="GO:0010720 (pp) GO:0050867"/>
    <att type="string" name="interaction" value="pp"/>
    <att type="real" name="SCORE" value="0.5743329097876136"/>
  </edge>
  <edge label="GO:0010720 (pp) GO:0045807" source="21" target="64">
    <att type="string" name="canonicalName" value="GO:0010720 (pp) GO:0045807"/>
    <att type="string" name="interaction" value="pp"/>
    <att type="real" name="SCORE" value="0.3113069016220473"/>
  </edge>
  <edge label="GO:0010720 (pp) GO:0030900" source="21" target="48">
    <att type="string" name="canonicalName" value="GO:0010720 (pp) GO:0030900"/>
    <att type="string" name="interaction" value="pp"/>
    <att type="real" name="SCORE" value="0.4040660737026591"/>
  </edge>
  <edge label="GO:0002683 (pp) GO:0010720" source="24" target="21">
    <att type="string" name="canonicalName" value="GO:0002683 (pp) GO:0010720"/>
    <att type="string" name="interaction" value="pp"/>
    <att type="real" name="SCORE" value="0.5214285714323887"/>
  </edge>
  <edge label="GO:0010720 (pp) GO:0034103" source="21" target="25">
    <att type="string" name="canonicalName" value="GO:0010720 (pp) GO:0034103"/>
    <att type="string" name="interaction" value="pp"/>
    <att type="real" name="SCORE" value="0.3598726114717977"/>
  </edge>
  <edge label="GO:0002694 (pp) GO:0010720" source="26" target="21">
    <att type="string" name="canonicalName" value="GO:0002694 (pp) GO:0010720"/>
    <att type="string" name="interaction" value="pp"/>
    <att type="real" name="SCORE" value="0.5214285714323887"/>
  </edge>
  <edge label="GO:0010720 (pp) GO:0031348" source="21" target="27">
    <att type="string" name="canonicalName" value="GO:0010720 (pp) GO:0031348"/>
    <att type="string" name="interaction" value="pp"/>
    <att type="real" name="SCORE" value="0.45231607629927734"/>
  </edge>
  <edge label="GO:0009611 (pp) GO:0010720" source="66" target="21">
    <att type="string" name="canonicalName" value="GO:0009611 (pp) GO:0010720"/>
    <att type="string" name="interaction" value="pp"/>
    <att type="real" name="SCORE" value="0.4040660737026591"/>
  </edge>
  <edge label="GO:0010720 (pp) GO:0043523" source="21" target="89">
    <att type="string" name="canonicalName" value="GO:0010720 (pp) GO:0043523"/>
    <att type="string" name="interaction" value="pp"/>
    <att type="real" name="SCORE" value="0.3113069016220473"/>
  </edge>
  <edge label="GO:0043068 (pp) GO:0062012" source="53" target="54">
    <att type="string" name="canonicalName" value="GO:0043068 (pp) GO:0062012"/>
    <att type="string" name="interaction" value="pp"/>
    <att type="real" name="SCORE" value="0.5225653206688823"/>
  </edge>
  <edge label="GO:0043068 (pp) GO:2001235" source="53" target="55">
    <att type="string" name="canonicalName" value="GO:0043068 (pp) GO:2001235"/>
    <att type="string" name="interaction" value="pp"/>
    <att type="real" name="SCORE" value="0.6378378378411168"/>
  </edge>
  <edge label="GO:0043068 (pp) GO:0062013" source="53" target="56">
    <att type="string" name="canonicalName" value="GO:0043068 (pp) GO:0062013"/>
    <att type="string" name="interaction" value="pp"/>
    <att type="real" name="SCORE" value="0.45675675676167515"/>
  </edge>
  <edge label="GO:0030162 (pp) GO:0043068" source="69" target="53">
    <att type="string" name="canonicalName" value="GO:0030162 (pp) GO:0043068"/>
    <att type="string" name="interaction" value="pp"/>
    <att type="real" name="SCORE" value="0.32474804031861604"/>
  </edge>
  <edge label="GO:0043068 (pp) GO:1903578" source="53" target="57">
    <att type="string" name="canonicalName" value="GO:0043068 (pp) GO:1903578"/>
    <att type="string" name="interaction" value="pp"/>
    <att type="real" name="SCORE" value="0.31930333817788203"/>
  </edge>
  <edge label="GO:0043065 (pp) GO:0043068" source="58" target="53">
    <att type="string" name="canonicalName" value="GO:0043065 (pp) GO:0043068"/>
    <att type="string" name="interaction" value="pp"/>
    <att type="real" name="SCORE" value="0.9249720044798462"/>
  </edge>
  <edge label="GO:0043068 (pp) GO:0050680" source="53" target="105">
    <att type="string" name="canonicalName" value="GO:0043068 (pp) GO:0050680"/>
    <att type="string" name="interaction" value="pp"/>
    <att type="real" name="SCORE" value="0.45675675676167515"/>
  </edge>
  <edge label="GO:0043068 (pp) GO:1900542" source="53" target="59">
    <att type="string" name="canonicalName" value="GO:0043068 (pp) GO:1900542"/>
    <att type="string" name="interaction" value="pp"/>
    <att type="real" name="SCORE" value="0.31930333817788203"/>
  </edge>
  <edge label="GO:0006140 (pp) GO:0043068" source="60" target="53">
    <att type="string" name="canonicalName" value="GO:0006140 (pp) GO:0043068"/>
    <att type="string" name="interaction" value="pp"/>
    <att type="real" name="SCORE" value="0.31930333817788203"/>
  </edge>
  <edge label="GO:0010660 (pp) GO:0043068" source="90" target="53">
    <att type="string" name="canonicalName" value="GO:0010660 (pp) GO:0043068"/>
    <att type="string" name="interaction" value="pp"/>
    <att type="real" name="SCORE" value="0.31930333817788203"/>
  </edge>
  <edge label="GO:0031667 (pp) GO:0043068" source="94" target="53">
    <att type="string" name="canonicalName" value="GO:0031667 (pp) GO:0043068"/>
    <att type="string" name="interaction" value="pp"/>
    <att type="real" name="SCORE" value="0.36342042755850973"/>
  </edge>
  <edge label="GO:0008203 (pp) GO:0043068" source="96" target="53">
    <att type="string" name="canonicalName" value="GO:0008203 (pp) GO:0043068"/>
    <att type="string" name="interaction" value="pp"/>
    <att type="real" name="SCORE" value="0.31930333817788203"/>
  </edge>
  <edge label="GO:0016125 (pp) GO:0043068" source="97" target="53">
    <att type="string" name="canonicalName" value="GO:0016125 (pp) GO:0043068"/>
    <att type="string" name="interaction" value="pp"/>
    <att type="real" name="SCORE" value="0.31930333817788203"/>
  </edge>
  <edge label="GO:0043068 (pp) GO:1902652" source="53" target="98">
    <att type="string" name="canonicalName" value="GO:0043068 (pp) GO:1902652"/>
    <att type="string" name="interaction" value="pp"/>
    <att type="real" name="SCORE" value="0.31930333817788203"/>
  </edge>
  <edge label="GO:0010001 (pp) GO:0048638" source="41" target="111">
    <att type="string" name="canonicalName" value="GO:0010001 (pp) GO:0048638"/>
    <att type="string" name="interaction" value="pp"/>
    <att type="real" name="SCORE" value="0.3072378138916417"/>
  </edge>
  <edge label="GO:0048638 (pp) GO:0050867" source="111" target="23">
    <att type="string" name="canonicalName" value="GO:0048638 (pp) GO:0050867"/>
    <att type="string" name="interaction" value="pp"/>
    <att type="real" name="SCORE" value="0.4508196721361743"/>
  </edge>
  <edge label="GO:0042063 (pp) GO:0048638" source="47" target="111">
    <att type="string" name="canonicalName" value="GO:0042063 (pp) GO:0048638"/>
    <att type="string" name="interaction" value="pp"/>
    <att type="real" name="SCORE" value="0.3072378138916417"/>
  </edge>
  <edge label="GO:0040008 (pp) GO:0048638" source="81" target="111">
    <att type="string" name="canonicalName" value="GO:0040008 (pp) GO:0048638"/>
    <att type="string" name="interaction" value="pp"/>
    <att type="real" name="SCORE" value="0.9148665819575227"/>
  </edge>
  <edge label="GO:0010001 (pp) GO:0030335" source="41" target="42">
    <att type="string" name="canonicalName" value="GO:0010001 (pp) GO:0030335"/>
    <att type="string" name="interaction" value="pp"/>
    <att type="real" name="SCORE" value="0.40707964602272134"/>
  </edge>
  <edge label="GO:0010001 (pp) GO:0045621" source="41" target="22">
    <att type="string" name="canonicalName" value="GO:0010001 (pp) GO:0045621"/>
    <att type="string" name="interaction" value="pp"/>
    <att type="real" name="SCORE" value="0.4049733570230667"/>
  </edge>
  <edge label="GO:0010001 (pp) GO:2000147" source="41" target="43">
    <att type="string" name="canonicalName" value="GO:0010001 (pp) GO:2000147"/>
    <att type="string" name="interaction" value="pp"/>
    <att type="real" name="SCORE" value="0.40707964602272134"/>
  </edge>
  <edge label="GO:0007610 (pp) GO:0010001" source="44" target="41">
    <att type="string" name="canonicalName" value="GO:0007610 (pp) GO:0010001"/>
    <att type="string" name="interaction" value="pp"/>
    <att type="real" name="SCORE" value="0.40707964602272134"/>
  </edge>
  <edge label="GO:0010001 (pp) GO:0040017" source="41" target="45">
    <att type="string" name="canonicalName" value="GO:0010001 (pp) GO:0040017"/>
    <att type="string" name="interaction" value="pp"/>
    <att type="real" name="SCORE" value="0.40707964602272134"/>
  </edge>
  <edge label="GO:0010001 (pp) GO:0050921" source="41" target="46">
    <att type="string" name="canonicalName" value="GO:0010001 (pp) GO:0050921"/>
    <att type="string" name="interaction" value="pp"/>
    <att type="real" name="SCORE" value="0.4049733570230667"/>
  </edge>
  <edge label="GO:0010001 (pp) GO:0050867" source="41" target="23">
    <att type="string" name="canonicalName" value="GO:0010001 (pp) GO:0050867"/>
    <att type="string" name="interaction" value="pp"/>
    <att type="real" name="SCORE" value="0.5051698670654583"/>
  </edge>
  <edge label="GO:0010001 (pp) GO:0042063" source="41" target="47">
    <att type="string" name="canonicalName" value="GO:0010001 (pp) GO:0042063"/>
    <att type="string" name="interaction" value="pp"/>
    <att type="real" name="SCORE" value="1.0"/>
  </edge>
  <edge label="GO:0010001 (pp) GO:0030900" source="41" target="48">
    <att type="string" name="canonicalName" value="GO:0010001 (pp) GO:0030900"/>
    <att type="string" name="interaction" value="pp"/>
    <att type="real" name="SCORE" value="0.3072378138916417"/>
  </edge>
  <edge label="GO:0010001 (pp) GO:0061564" source="41" target="102">
    <att type="string" name="canonicalName" value="GO:0010001 (pp) GO:0061564"/>
    <att type="string" name="interaction" value="pp"/>
    <att type="real" name="SCORE" value="0.3072378138916417"/>
  </edge>
  <edge label="GO:0010001 (pp) GO:0031348" source="41" target="27">
    <att type="string" name="canonicalName" value="GO:0010001 (pp) GO:0031348"/>
    <att type="string" name="interaction" value="pp"/>
    <att type="real" name="SCORE" value="0.3516129032328133"/>
  </edge>
  <edge label="GO:0010001 (pp) GO:0043523" source="41" target="89">
    <att type="string" name="canonicalName" value="GO:0010001 (pp) GO:0043523"/>
    <att type="string" name="interaction" value="pp"/>
    <att type="real" name="SCORE" value="0.4049733570230667"/>
  </edge>
  <edge label="GO:0050921 (pp) GO:1904951" source="46" target="108">
    <att type="string" name="canonicalName" value="GO:0050921 (pp) GO:1904951"/>
    <att type="string" name="interaction" value="pp"/>
    <att type="real" name="SCORE" value="0.3536977492031034"/>
  </edge>
  <edge label="GO:1904951 (pp) GO:2001235" source="108" target="55">
    <att type="string" name="canonicalName" value="GO:1904951 (pp) GO:2001235"/>
    <att type="string" name="interaction" value="pp"/>
    <att type="real" name="SCORE" value="0.3536977492031034"/>
  </edge>
  <edge label="GO:0062013 (pp) GO:1904951" source="56" target="108">
    <att type="string" name="canonicalName" value="GO:0062013 (pp) GO:1904951"/>
    <att type="string" name="interaction" value="pp"/>
    <att type="real" name="SCORE" value="0.3536977492031034"/>
  </edge>
  <edge label="GO:0070201 (pp) GO:1904951" source="82" target="108">
    <att type="string" name="canonicalName" value="GO:0070201 (pp) GO:1904951"/>
    <att type="string" name="interaction" value="pp"/>
    <att type="real" name="SCORE" value="0.9148665819575227"/>
  </edge>
  <edge label="GO:0048469 (pp) GO:1904951" source="83" target="108">
    <att type="string" name="canonicalName" value="GO:0048469 (pp) GO:1904951"/>
    <att type="string" name="interaction" value="pp"/>
    <att type="real" name="SCORE" value="0.5691318328020689"/>
  </edge>
  <edge label="GO:1903829 (pp) GO:1904951" source="85" target="108">
    <att type="string" name="canonicalName" value="GO:1903829 (pp) GO:1904951"/>
    <att type="string" name="interaction" value="pp"/>
    <att type="real" name="SCORE" value="1.0"/>
  </edge>
  <edge label="GO:0030097 (pp) GO:1904951" source="86" target="108">
    <att type="string" name="canonicalName" value="GO:0030097 (pp) GO:1904951"/>
    <att type="string" name="interaction" value="pp"/>
    <att type="real" name="SCORE" value="0.4040660737026591"/>
  </edge>
  <edge label="GO:0071695 (pp) GO:1904951" source="87" target="108">
    <att type="string" name="canonicalName" value="GO:0071695 (pp) GO:1904951"/>
    <att type="string" name="interaction" value="pp"/>
    <att type="real" name="SCORE" value="0.5691318328020689"/>
  </edge>
  <edge label="GO:0030335 (pp) GO:2000147" source="42" target="43">
    <att type="string" name="canonicalName" value="GO:0030335 (pp) GO:2000147"/>
    <att type="string" name="interaction" value="pp"/>
    <att type="real" name="SCORE" value="1.0"/>
  </edge>
  <edge label="GO:0030335 (pp) GO:0040017" source="42" target="45">
    <att type="string" name="canonicalName" value="GO:0030335 (pp) GO:0040017"/>
    <att type="string" name="interaction" value="pp"/>
    <att type="real" name="SCORE" value="1.0"/>
  </edge>
  <edge label="GO:0030335 (pp) GO:0050921" source="42" target="46">
    <att type="string" name="canonicalName" value="GO:0030335 (pp) GO:0050921"/>
    <att type="string" name="interaction" value="pp"/>
    <att type="real" name="SCORE" value="0.6378378378411168"/>
  </edge>
  <edge label="GO:0030335 (pp) GO:1903578" source="42" target="57">
    <att type="string" name="canonicalName" value="GO:0030335 (pp) GO:1903578"/>
    <att type="string" name="interaction" value="pp"/>
    <att type="real" name="SCORE" value="0.31930333817788203"/>
  </edge>
  <edge label="GO:0030335 (pp) GO:0042063" source="42" target="47">
    <att type="string" name="canonicalName" value="GO:0030335 (pp) GO:0042063"/>
    <att type="string" name="interaction" value="pp"/>
    <att type="real" name="SCORE" value="0.40707964602272134"/>
  </edge>
  <edge label="GO:0030335 (pp) GO:0060627" source="42" target="65">
    <att type="string" name="canonicalName" value="GO:0030335 (pp) GO:0060627"/>
    <att type="string" name="interaction" value="pp"/>
    <att type="real" name="SCORE" value="0.32474804031861604"/>
  </edge>
  <edge label="GO:0030335 (pp) GO:1900542" source="42" target="59">
    <att type="string" name="canonicalName" value="GO:0030335 (pp) GO:1900542"/>
    <att type="string" name="interaction" value="pp"/>
    <att type="real" name="SCORE" value="0.31930333817788203"/>
  </edge>
  <edge label="GO:0006140 (pp) GO:0030335" source="60" target="42">
    <att type="string" name="canonicalName" value="GO:0006140 (pp) GO:0030335"/>
    <att type="string" name="interaction" value="pp"/>
    <att type="real" name="SCORE" value="0.31930333817788203"/>
  </edge>
  <edge label="GO:0034765 (pp) GO:0043269" source="18" target="17">
    <att type="string" name="canonicalName" value="GO:0034765 (pp) GO:0043269"/>
    <att type="string" name="interaction" value="pp"/>
    <att type="real" name="SCORE" value="0.9148665819575227"/>
  </edge>
  <edge label="GO:0070482 (pp) GO:2001235" source="80" target="55">
    <att type="string" name="canonicalName" value="GO:0070482 (pp) GO:2001235"/>
    <att type="string" name="interaction" value="pp"/>
    <att type="real" name="SCORE" value="0.3536977492031034"/>
  </edge>
  <edge label="GO:0062013 (pp) GO:0070482" source="56" target="80">
    <att type="string" name="canonicalName" value="GO:0062013 (pp) GO:0070482"/>
    <att type="string" name="interaction" value="pp"/>
    <att type="real" name="SCORE" value="0.3536977492031034"/>
  </edge>
  <edge label="GO:0070482 (pp) GO:0097237" source="80" target="50">
    <att type="string" name="canonicalName" value="GO:0070482 (pp) GO:0097237"/>
    <att type="string" name="interaction" value="pp"/>
    <att type="real" name="SCORE" value="0.4091710758447239"/>
  </edge>
  <edge label="GO:0009636 (pp) GO:0070482" source="51" target="80">
    <att type="string" name="canonicalName" value="GO:0009636 (pp) GO:0070482"/>
    <att type="string" name="interaction" value="pp"/>
    <att type="real" name="SCORE" value="0.3536977492031034"/>
  </edge>
  <edge label="GO:0050921 (pp) GO:0062012" source="46" target="54">
    <att type="string" name="canonicalName" value="GO:0050921 (pp) GO:0062012"/>
    <att type="string" name="interaction" value="pp"/>
    <att type="real" name="SCORE" value="0.3536977492031034"/>
  </edge>
  <edge label="GO:0062012 (pp) GO:2001235" source="54" target="55">
    <att type="string" name="canonicalName" value="GO:0062012 (pp) GO:2001235"/>
    <att type="string" name="interaction" value="pp"/>
    <att type="real" name="SCORE" value="0.7845659164010345"/>
  </edge>
  <edge label="GO:0062012 (pp) GO:0062013" source="54" target="56">
    <att type="string" name="canonicalName" value="GO:0062012 (pp) GO:0062013"/>
    <att type="string" name="interaction" value="pp"/>
    <att type="real" name="SCORE" value="0.7845659164010345"/>
  </edge>
  <edge label="GO:0030162 (pp) GO:0062012" source="69" target="54">
    <att type="string" name="canonicalName" value="GO:0030162 (pp) GO:0062012"/>
    <att type="string" name="interaction" value="pp"/>
    <att type="real" name="SCORE" value="0.4040660737026591"/>
  </edge>
  <edge label="GO:0062012 (pp) GO:1903578" source="54" target="57">
    <att type="string" name="canonicalName" value="GO:0062012 (pp) GO:1903578"/>
    <att type="string" name="interaction" value="pp"/>
    <att type="real" name="SCORE" value="0.6455026455068343"/>
  </edge>
  <edge label="GO:0032371 (pp) GO:0062012" source="33" target="54">
    <att type="string" name="canonicalName" value="GO:0032371 (pp) GO:0062012"/>
    <att type="string" name="interaction" value="pp"/>
    <att type="real" name="SCORE" value="0.4091710758447239"/>
  </edge>
  <edge label="GO:0032374 (pp) GO:0062012" source="34" target="54">
    <att type="string" name="canonicalName" value="GO:0032374 (pp) GO:0062012"/>
    <att type="string" name="interaction" value="pp"/>
    <att type="real" name="SCORE" value="0.4091710758447239"/>
  </edge>
  <edge label="GO:0043065 (pp) GO:0062012" source="58" target="54">
    <att type="string" name="canonicalName" value="GO:0043065 (pp) GO:0062012"/>
    <att type="string" name="interaction" value="pp"/>
    <att type="real" name="SCORE" value="0.5743329097876136"/>
  </edge>
  <edge label="GO:0050680 (pp) GO:0062012" source="105" target="54">
    <att type="string" name="canonicalName" value="GO:0050680 (pp) GO:0062012"/>
    <att type="string" name="interaction" value="pp"/>
    <att type="real" name="SCORE" value="0.3536977492031034"/>
  </edge>
  <edge label="GO:0062012 (pp) GO:1900542" source="54" target="59">
    <att type="string" name="canonicalName" value="GO:0062012 (pp) GO:1900542"/>
    <att type="string" name="interaction" value="pp"/>
    <att type="real" name="SCORE" value="0.6455026455068343"/>
  </edge>
  <edge label="GO:0006140 (pp) GO:0062012" source="60" target="54">
    <att type="string" name="canonicalName" value="GO:0006140 (pp) GO:0062012"/>
    <att type="string" name="interaction" value="pp"/>
    <att type="real" name="SCORE" value="0.6455026455068343"/>
  </edge>
  <edge label="GO:0031348 (pp) GO:0062012" source="27" target="54">
    <att type="string" name="canonicalName" value="GO:0031348 (pp) GO:0062012"/>
    <att type="string" name="interaction" value="pp"/>
    <att type="real" name="SCORE" value="0.3072378138916417"/>
  </edge>
  <edge label="GO:0048469 (pp) GO:0062012" source="83" target="54">
    <att type="string" name="canonicalName" value="GO:0048469 (pp) GO:0062012"/>
    <att type="string" name="interaction" value="pp"/>
    <att type="real" name="SCORE" value="0.3536977492031034"/>
  </edge>
  <edge label="GO:0010660 (pp) GO:0062012" source="90" target="54">
    <att type="string" name="canonicalName" value="GO:0010660 (pp) GO:0062012"/>
    <att type="string" name="interaction" value="pp"/>
    <att type="real" name="SCORE" value="0.4091710758447239"/>
  </edge>
  <edge label="GO:0062012 (pp) GO:0097190" source="54" target="71">
    <att type="string" name="canonicalName" value="GO:0062012 (pp) GO:0097190"/>
    <att type="string" name="interaction" value="pp"/>
    <att type="real" name="SCORE" value="0.3072378138916417"/>
  </edge>
  <edge label="GO:0008203 (pp) GO:0062012" source="96" target="54">
    <att type="string" name="canonicalName" value="GO:0008203 (pp) GO:0062012"/>
    <att type="string" name="interaction" value="pp"/>
    <att type="real" name="SCORE" value="0.4091710758447239"/>
  </edge>
  <edge label="GO:0010594 (pp) GO:0062012" source="95" target="54">
    <att type="string" name="canonicalName" value="GO:0010594 (pp) GO:0062012"/>
    <att type="string" name="interaction" value="pp"/>
    <att type="real" name="SCORE" value="0.3536977492031034"/>
  </edge>
  <edge label="GO:0062012 (pp) GO:0071695" source="54" target="87">
    <att type="string" name="canonicalName" value="GO:0062012 (pp) GO:0071695"/>
    <att type="string" name="interaction" value="pp"/>
    <att type="real" name="SCORE" value="0.3536977492031034"/>
  </edge>
  <edge label="GO:0048259 (pp) GO:0062012" source="68" target="54">
    <att type="string" name="canonicalName" value="GO:0048259 (pp) GO:0062012"/>
    <att type="string" name="interaction" value="pp"/>
    <att type="real" name="SCORE" value="0.4091710758447239"/>
  </edge>
  <edge label="GO:0016125 (pp) GO:0062012" source="97" target="54">
    <att type="string" name="canonicalName" value="GO:0016125 (pp) GO:0062012"/>
    <att type="string" name="interaction" value="pp"/>
    <att type="real" name="SCORE" value="0.4091710758447239"/>
  </edge>
  <edge label="GO:0062012 (pp) GO:1902652" source="54" target="98">
    <att type="string" name="canonicalName" value="GO:0062012 (pp) GO:1902652"/>
    <att type="string" name="interaction" value="pp"/>
    <att type="real" name="SCORE" value="0.4091710758447239"/>
  </edge>
  <edge label="GO:0043523 (pp) GO:0062012" source="89" target="54">
    <att type="string" name="canonicalName" value="GO:0043523 (pp) GO:0062012"/>
    <att type="string" name="interaction" value="pp"/>
    <att type="real" name="SCORE" value="0.3536977492031034"/>
  </edge>
  <edge label="GO:0045621 (pp) GO:0050867" source="22" target="23">
    <att type="string" name="canonicalName" value="GO:0045621 (pp) GO:0050867"/>
    <att type="string" name="interaction" value="pp"/>
    <att type="real" name="SCORE" value="0.7845659164010345"/>
  </edge>
  <edge label="GO:0045621 (pp) GO:0045807" source="22" target="64">
    <att type="string" name="canonicalName" value="GO:0045621 (pp) GO:0045807"/>
    <att type="string" name="interaction" value="pp"/>
    <att type="real" name="SCORE" value="0.468253968261037"/>
  </edge>
  <edge label="GO:0042063 (pp) GO:0045621" source="47" target="22">
    <att type="string" name="canonicalName" value="GO:0042063 (pp) GO:0045621"/>
    <att type="string" name="interaction" value="pp"/>
    <att type="real" name="SCORE" value="0.4049733570230667"/>
  </edge>
  <edge label="GO:0045621 (pp) GO:0060627" source="22" target="65">
    <att type="string" name="canonicalName" value="GO:0045621 (pp) GO:0060627"/>
    <att type="string" name="interaction" value="pp"/>
    <att type="real" name="SCORE" value="0.3113069016220473"/>
  </edge>
  <edge label="GO:0030900 (pp) GO:0045621" source="48" target="22">
    <att type="string" name="canonicalName" value="GO:0030900 (pp) GO:0045621"/>
    <att type="string" name="interaction" value="pp"/>
    <att type="real" name="SCORE" value="0.3536977492031034"/>
  </edge>
  <edge label="GO:0002683 (pp) GO:0045621" source="24" target="22">
    <att type="string" name="canonicalName" value="GO:0002683 (pp) GO:0045621"/>
    <att type="string" name="interaction" value="pp"/>
    <att type="real" name="SCORE" value="0.7048458149808774"/>
  </edge>
  <edge label="GO:0034103 (pp) GO:0045621" source="25" target="22">
    <att type="string" name="canonicalName" value="GO:0034103 (pp) GO:0045621"/>
    <att type="string" name="interaction" value="pp"/>
    <att type="real" name="SCORE" value="0.5483146067483737"/>
  </edge>
  <edge label="GO:0002694 (pp) GO:0045621" source="26" target="22">
    <att type="string" name="canonicalName" value="GO:0002694 (pp) GO:0045621"/>
    <att type="string" name="interaction" value="pp"/>
    <att type="real" name="SCORE" value="0.7048458149808774"/>
  </edge>
  <edge label="GO:0031348 (pp) GO:0045621" source="27" target="22">
    <att type="string" name="canonicalName" value="GO:0031348 (pp) GO:0045621"/>
    <att type="string" name="interaction" value="pp"/>
    <att type="real" name="SCORE" value="0.64298401421384"/>
  </edge>
  <edge label="GO:0009611 (pp) GO:0045621" source="66" target="22">
    <att type="string" name="canonicalName" value="GO:0009611 (pp) GO:0045621"/>
    <att type="string" name="interaction" value="pp"/>
    <att type="real" name="SCORE" value="0.5691318328020689"/>
  </edge>
  <edge label="GO:0030097 (pp) GO:0045621" source="86" target="22">
    <att type="string" name="canonicalName" value="GO:0030097 (pp) GO:0045621"/>
    <att type="string" name="interaction" value="pp"/>
    <att type="real" name="SCORE" value="0.3113069016220473"/>
  </edge>
  <edge label="GO:0043523 (pp) GO:0045621" source="89" target="22">
    <att type="string" name="canonicalName" value="GO:0043523 (pp) GO:0045621"/>
    <att type="string" name="interaction" value="pp"/>
    <att type="real" name="SCORE" value="0.468253968261037"/>
  </edge>
  <edge label="GO:0040017 (pp) GO:2000147" source="45" target="43">
    <att type="string" name="canonicalName" value="GO:0040017 (pp) GO:2000147"/>
    <att type="string" name="interaction" value="pp"/>
    <att type="real" name="SCORE" value="1.0"/>
  </edge>
  <edge label="GO:0050921 (pp) GO:2000147" source="46" target="43">
    <att type="string" name="canonicalName" value="GO:0050921 (pp) GO:2000147"/>
    <att type="string" name="interaction" value="pp"/>
    <att type="real" name="SCORE" value="0.6378378378411168"/>
  </edge>
  <edge label="GO:1903578 (pp) GO:2000147" source="57" target="43">
    <att type="string" name="canonicalName" value="GO:1903578 (pp) GO:2000147"/>
    <att type="string" name="interaction" value="pp"/>
    <att type="real" name="SCORE" value="0.31930333817788203"/>
  </edge>
  <edge label="GO:0042063 (pp) GO:2000147" source="47" target="43">
    <att type="string" name="canonicalName" value="GO:0042063 (pp) GO:2000147"/>
    <att type="string" name="interaction" value="pp"/>
    <att type="real" name="SCORE" value="0.40707964602272134"/>
  </edge>
  <edge label="GO:0060627 (pp) GO:2000147" source="65" target="43">
    <att type="string" name="canonicalName" value="GO:0060627 (pp) GO:2000147"/>
    <att type="string" name="interaction" value="pp"/>
    <att type="real" name="SCORE" value="0.32474804031861604"/>
  </edge>
  <edge label="GO:1900542 (pp) GO:2000147" source="59" target="43">
    <att type="string" name="canonicalName" value="GO:1900542 (pp) GO:2000147"/>
    <att type="string" name="interaction" value="pp"/>
    <att type="real" name="SCORE" value="0.31930333817788203"/>
  </edge>
  <edge label="GO:0006140 (pp) GO:2000147" source="60" target="43">
    <att type="string" name="canonicalName" value="GO:0006140 (pp) GO:2000147"/>
    <att type="string" name="interaction" value="pp"/>
    <att type="real" name="SCORE" value="0.31930333817788203"/>
  </edge>
  <edge label="GO:0007610 (pp) GO:0042063" source="44" target="47">
    <att type="string" name="canonicalName" value="GO:0007610 (pp) GO:0042063"/>
    <att type="string" name="interaction" value="pp"/>
    <att type="real" name="SCORE" value="0.40707964602272134"/>
  </edge>
  <edge label="GO:0007610 (pp) GO:0030900" source="44" target="48">
    <att type="string" name="canonicalName" value="GO:0007610 (pp) GO:0030900"/>
    <att type="string" name="interaction" value="pp"/>
    <att type="real" name="SCORE" value="0.36342042755850973"/>
  </edge>
  <edge label="GO:0040017 (pp) GO:0050921" source="45" target="46">
    <att type="string" name="canonicalName" value="GO:0040017 (pp) GO:0050921"/>
    <att type="string" name="interaction" value="pp"/>
    <att type="real" name="SCORE" value="0.6378378378411168"/>
  </edge>
  <edge label="GO:0040017 (pp) GO:1903578" source="45" target="57">
    <att type="string" name="canonicalName" value="GO:0040017 (pp) GO:1903578"/>
    <att type="string" name="interaction" value="pp"/>
    <att type="real" name="SCORE" value="0.31930333817788203"/>
  </edge>
  <edge label="GO:0040017 (pp) GO:0042063" source="45" target="47">
    <att type="string" name="canonicalName" value="GO:0040017 (pp) GO:0042063"/>
    <att type="string" name="interaction" value="pp"/>
    <att type="real" name="SCORE" value="0.40707964602272134"/>
  </edge>
  <edge label="GO:0040017 (pp) GO:0060627" source="45" target="65">
    <att type="string" name="canonicalName" value="GO:0040017 (pp) GO:0060627"/>
    <att type="string" name="interaction" value="pp"/>
    <att type="real" name="SCORE" value="0.32474804031861604"/>
  </edge>
  <edge label="GO:0040017 (pp) GO:1900542" source="45" target="59">
    <att type="string" name="canonicalName" value="GO:0040017 (pp) GO:1900542"/>
    <att type="string" name="interaction" value="pp"/>
    <att type="real" name="SCORE" value="0.31930333817788203"/>
  </edge>
  <edge label="GO:0006140 (pp) GO:0040017" source="60" target="45">
    <att type="string" name="canonicalName" value="GO:0006140 (pp) GO:0040017"/>
    <att type="string" name="interaction" value="pp"/>
    <att type="real" name="SCORE" value="0.31930333817788203"/>
  </edge>
  <edge label="GO:0050921 (pp) GO:0062013" source="46" target="56">
    <att type="string" name="canonicalName" value="GO:0050921 (pp) GO:0062013"/>
    <att type="string" name="interaction" value="pp"/>
    <att type="real" name="SCORE" value="0.468253968261037"/>
  </edge>
  <edge label="GO:0050867 (pp) GO:0050921" source="23" target="46">
    <att type="string" name="canonicalName" value="GO:0050867 (pp) GO:0050921"/>
    <att type="string" name="interaction" value="pp"/>
    <att type="real" name="SCORE" value="0.3536977492031034"/>
  </edge>
  <edge label="GO:0050921 (pp) GO:1903578" source="46" target="57">
    <att type="string" name="canonicalName" value="GO:0050921 (pp) GO:1903578"/>
    <att type="string" name="interaction" value="pp"/>
    <att type="real" name="SCORE" value="0.5483146067483737"/>
  </edge>
  <edge label="GO:0042063 (pp) GO:0050921" source="47" target="46">
    <att type="string" name="canonicalName" value="GO:0042063 (pp) GO:0050921"/>
    <att type="string" name="interaction" value="pp"/>
    <att type="real" name="SCORE" value="0.4049733570230667"/>
  </edge>
  <edge label="GO:0050921 (pp) GO:0060627" source="46" target="65">
    <att type="string" name="canonicalName" value="GO:0050921 (pp) GO:0060627"/>
    <att type="string" name="interaction" value="pp"/>
    <att type="real" name="SCORE" value="0.3113069016220473"/>
  </edge>
  <edge label="GO:0050921 (pp) GO:0070201" source="46" target="82">
    <att type="string" name="canonicalName" value="GO:0050921 (pp) GO:0070201"/>
    <att type="string" name="interaction" value="pp"/>
    <att type="real" name="SCORE" value="0.3113069016220473"/>
  </edge>
  <edge label="GO:0030900 (pp) GO:0050921" source="48" target="46">
    <att type="string" name="canonicalName" value="GO:0030900 (pp) GO:0050921"/>
    <att type="string" name="interaction" value="pp"/>
    <att type="real" name="SCORE" value="0.3536977492031034"/>
  </edge>
  <edge label="GO:0050921 (pp) GO:1900542" source="46" target="59">
    <att type="string" name="canonicalName" value="GO:0050921 (pp) GO:1900542"/>
    <att type="string" name="interaction" value="pp"/>
    <att type="real" name="SCORE" value="0.5483146067483737"/>
  </edge>
  <edge label="GO:0006140 (pp) GO:0050921" source="60" target="46">
    <att type="string" name="canonicalName" value="GO:0006140 (pp) GO:0050921"/>
    <att type="string" name="interaction" value="pp"/>
    <att type="real" name="SCORE" value="0.5483146067483737"/>
  </edge>
  <edge label="GO:0002694 (pp) GO:0050921" source="26" target="46">
    <att type="string" name="canonicalName" value="GO:0002694 (pp) GO:0050921"/>
    <att type="string" name="interaction" value="pp"/>
    <att type="real" name="SCORE" value="0.3113069016220473"/>
  </edge>
  <edge label="GO:0031348 (pp) GO:0050921" source="27" target="46">
    <att type="string" name="canonicalName" value="GO:0031348 (pp) GO:0050921"/>
    <att type="string" name="interaction" value="pp"/>
    <att type="real" name="SCORE" value="0.4049733570230667"/>
  </edge>
  <edge label="GO:0048469 (pp) GO:0050921" source="83" target="46">
    <att type="string" name="canonicalName" value="GO:0048469 (pp) GO:0050921"/>
    <att type="string" name="interaction" value="pp"/>
    <att type="real" name="SCORE" value="0.468253968261037"/>
  </edge>
  <edge label="GO:0050921 (pp) GO:1903829" source="46" target="85">
    <att type="string" name="canonicalName" value="GO:0050921 (pp) GO:1903829"/>
    <att type="string" name="interaction" value="pp"/>
    <att type="real" name="SCORE" value="0.3536977492031034"/>
  </edge>
  <edge label="GO:0030097 (pp) GO:0050921" source="86" target="46">
    <att type="string" name="canonicalName" value="GO:0030097 (pp) GO:0050921"/>
    <att type="string" name="interaction" value="pp"/>
    <att type="real" name="SCORE" value="0.3113069016220473"/>
  </edge>
  <edge label="GO:0050921 (pp) GO:0071695" source="46" target="87">
    <att type="string" name="canonicalName" value="GO:0050921 (pp) GO:0071695"/>
    <att type="string" name="interaction" value="pp"/>
    <att type="real" name="SCORE" value="0.468253968261037"/>
  </edge>
  <edge label="GO:0000902 (pp) GO:0050921" source="93" target="46">
    <att type="string" name="canonicalName" value="GO:0000902 (pp) GO:0050921"/>
    <att type="string" name="interaction" value="pp"/>
    <att type="real" name="SCORE" value="0.3113069016220473"/>
  </edge>
  <edge label="GO:0043523 (pp) GO:0050921" source="89" target="46">
    <att type="string" name="canonicalName" value="GO:0043523 (pp) GO:0050921"/>
    <att type="string" name="interaction" value="pp"/>
    <att type="real" name="SCORE" value="0.468253968261037"/>
  </edge>
  <edge label="GO:0062013 (pp) GO:2001235" source="56" target="55">
    <att type="string" name="canonicalName" value="GO:0062013 (pp) GO:2001235"/>
    <att type="string" name="interaction" value="pp"/>
    <att type="real" name="SCORE" value="0.7341269841305185"/>
  </edge>
  <edge label="GO:0030162 (pp) GO:2001235" source="69" target="55">
    <att type="string" name="canonicalName" value="GO:0030162 (pp) GO:2001235"/>
    <att type="string" name="interaction" value="pp"/>
    <att type="real" name="SCORE" value="0.5080763583014624"/>
  </edge>
  <edge label="GO:1903578 (pp) GO:2001235" source="57" target="55">
    <att type="string" name="canonicalName" value="GO:1903578 (pp) GO:2001235"/>
    <att type="string" name="interaction" value="pp"/>
    <att type="real" name="SCORE" value="0.5483146067483737"/>
  </edge>
  <edge label="GO:0070201 (pp) GO:2001235" source="82" target="55">
    <att type="string" name="canonicalName" value="GO:0070201 (pp) GO:2001235"/>
    <att type="string" name="interaction" value="pp"/>
    <att type="real" name="SCORE" value="0.3113069016220473"/>
  </edge>
  <edge label="GO:0043065 (pp) GO:2001235" source="58" target="55">
    <att type="string" name="canonicalName" value="GO:0043065 (pp) GO:2001235"/>
    <att type="string" name="interaction" value="pp"/>
    <att type="real" name="SCORE" value="0.7048458149808774"/>
  </edge>
  <edge label="GO:0050680 (pp) GO:2001235" source="105" target="55">
    <att type="string" name="canonicalName" value="GO:0050680 (pp) GO:2001235"/>
    <att type="string" name="interaction" value="pp"/>
    <att type="real" name="SCORE" value="0.468253968261037"/>
  </edge>
  <edge label="GO:1900542 (pp) GO:2001235" source="59" target="55">
    <att type="string" name="canonicalName" value="GO:1900542 (pp) GO:2001235"/>
    <att type="string" name="interaction" value="pp"/>
    <att type="real" name="SCORE" value="0.5483146067483737"/>
  </edge>
  <edge label="GO:0006140 (pp) GO:2001235" source="60" target="55">
    <att type="string" name="canonicalName" value="GO:0006140 (pp) GO:2001235"/>
    <att type="string" name="interaction" value="pp"/>
    <att type="real" name="SCORE" value="0.5483146067483737"/>
  </edge>
  <edge label="GO:0048469 (pp) GO:2001235" source="83" target="55">
    <att type="string" name="canonicalName" value="GO:0048469 (pp) GO:2001235"/>
    <att type="string" name="interaction" value="pp"/>
    <att type="real" name="SCORE" value="0.468253968261037"/>
  </edge>
  <edge label="GO:0010660 (pp) GO:2001235" source="90" target="55">
    <att type="string" name="canonicalName" value="GO:0010660 (pp) GO:2001235"/>
    <att type="string" name="interaction" value="pp"/>
    <att type="real" name="SCORE" value="0.5483146067483737"/>
  </edge>
  <edge label="GO:0097190 (pp) GO:2001235" source="71" target="55">
    <att type="string" name="canonicalName" value="GO:0097190 (pp) GO:2001235"/>
    <att type="string" name="interaction" value="pp"/>
    <att type="real" name="SCORE" value="0.4049733570230667"/>
  </edge>
  <edge label="GO:1903829 (pp) GO:2001235" source="85" target="55">
    <att type="string" name="canonicalName" value="GO:1903829 (pp) GO:2001235"/>
    <att type="string" name="interaction" value="pp"/>
    <att type="real" name="SCORE" value="0.3536977492031034"/>
  </edge>
  <edge label="GO:0031667 (pp) GO:2001235" source="94" target="55">
    <att type="string" name="canonicalName" value="GO:0031667 (pp) GO:2001235"/>
    <att type="string" name="interaction" value="pp"/>
    <att type="real" name="SCORE" value="0.3536977492031034"/>
  </edge>
  <edge label="GO:0030097 (pp) GO:2001235" source="86" target="55">
    <att type="string" name="canonicalName" value="GO:0030097 (pp) GO:2001235"/>
    <att type="string" name="interaction" value="pp"/>
    <att type="real" name="SCORE" value="0.3113069016220473"/>
  </edge>
  <edge label="GO:0071695 (pp) GO:2001235" source="87" target="55">
    <att type="string" name="canonicalName" value="GO:0071695 (pp) GO:2001235"/>
    <att type="string" name="interaction" value="pp"/>
    <att type="real" name="SCORE" value="0.468253968261037"/>
  </edge>
  <edge label="GO:0043523 (pp) GO:2001235" source="89" target="55">
    <att type="string" name="canonicalName" value="GO:0043523 (pp) GO:2001235"/>
    <att type="string" name="interaction" value="pp"/>
    <att type="real" name="SCORE" value="0.468253968261037"/>
  </edge>
  <edge label="GO:0006979 (pp) GO:0045807" source="116" target="64">
    <att type="string" name="canonicalName" value="GO:0006979 (pp) GO:0045807"/>
    <att type="string" name="interaction" value="pp"/>
    <att type="real" name="SCORE" value="0.3536977492031034"/>
  </edge>
  <edge label="GO:0006979 (pp) GO:0048469" source="116" target="83">
    <att type="string" name="canonicalName" value="GO:0006979 (pp) GO:0048469"/>
    <att type="string" name="interaction" value="pp"/>
    <att type="real" name="SCORE" value="0.3536977492031034"/>
  </edge>
  <edge label="GO:0006979 (pp) WP2882" source="116" target="49">
    <att type="string" name="canonicalName" value="GO:0006979 (pp) WP2882"/>
    <att type="string" name="interaction" value="pp"/>
    <att type="real" name="SCORE" value="0.3072378138916417"/>
  </edge>
  <edge label="GO:0006979 (pp) GO:0032642" source="116" target="67">
    <att type="string" name="canonicalName" value="GO:0006979 (pp) GO:0032642"/>
    <att type="string" name="interaction" value="pp"/>
    <att type="real" name="SCORE" value="0.4091710758447239"/>
  </edge>
  <edge label="GO:0006979 (pp) GO:0051402" source="116" target="88">
    <att type="string" name="canonicalName" value="GO:0006979 (pp) GO:0051402"/>
    <att type="string" name="interaction" value="pp"/>
    <att type="real" name="SCORE" value="0.4091710758447239"/>
  </edge>
  <edge label="GO:0006979 (pp) GO:0071695" source="116" target="87">
    <att type="string" name="canonicalName" value="GO:0006979 (pp) GO:0071695"/>
    <att type="string" name="interaction" value="pp"/>
    <att type="real" name="SCORE" value="0.3536977492031034"/>
  </edge>
  <edge label="GO:0006979 (pp) GO:0097237" source="116" target="50">
    <att type="string" name="canonicalName" value="GO:0006979 (pp) GO:0097237"/>
    <att type="string" name="interaction" value="pp"/>
    <att type="real" name="SCORE" value="0.4091710758447239"/>
  </edge>
  <edge label="GO:0006979 (pp) GO:0009636" source="116" target="51">
    <att type="string" name="canonicalName" value="GO:0006979 (pp) GO:0009636"/>
    <att type="string" name="interaction" value="pp"/>
    <att type="real" name="SCORE" value="0.3536977492031034"/>
  </edge>
  <edge label="GO:0006979 (pp) GO:0043523" source="116" target="89">
    <att type="string" name="canonicalName" value="GO:0006979 (pp) GO:0043523"/>
    <att type="string" name="interaction" value="pp"/>
    <att type="real" name="SCORE" value="0.3536977492031034"/>
  </edge>
  <edge label="GO:0048857 (pp) GO:0061564" source="74" target="102">
    <att type="string" name="canonicalName" value="GO:0048857 (pp) GO:0061564"/>
    <att type="string" name="interaction" value="pp"/>
    <att type="real" name="SCORE" value="0.4091710758447239"/>
  </edge>
  <edge label="GO:0030901 (pp) GO:0048857" source="75" target="74">
    <att type="string" name="canonicalName" value="GO:0030901 (pp) GO:0048857"/>
    <att type="string" name="interaction" value="pp"/>
    <att type="real" name="SCORE" value="1.0"/>
  </edge>
  <edge label="GO:0042552 (pp) GO:0048857" source="76" target="74">
    <att type="string" name="canonicalName" value="GO:0042552 (pp) GO:0048857"/>
    <att type="string" name="interaction" value="pp"/>
    <att type="real" name="SCORE" value="0.3020833333455108"/>
  </edge>
  <edge label="GO:0007272 (pp) GO:0048857" source="77" target="74">
    <att type="string" name="canonicalName" value="GO:0007272 (pp) GO:0048857"/>
    <att type="string" name="interaction" value="pp"/>
    <att type="real" name="SCORE" value="0.3020833333455108"/>
  </edge>
  <edge label="GO:0008366 (pp) GO:0048857" source="78" target="74">
    <att type="string" name="canonicalName" value="GO:0008366 (pp) GO:0048857"/>
    <att type="string" name="interaction" value="pp"/>
    <att type="real" name="SCORE" value="0.3020833333455108"/>
  </edge>
  <edge label="GO:0032371 (pp) WP5304" source="33" target="32">
    <att type="string" name="canonicalName" value="GO:0032371 (pp) WP5304"/>
    <att type="string" name="interaction" value="pp"/>
    <att type="real" name="SCORE" value="0.6510416666727554"/>
  </edge>
  <edge label="GO:0032374 (pp) WP5304" source="34" target="32">
    <att type="string" name="canonicalName" value="GO:0032374 (pp) WP5304"/>
    <att type="string" name="interaction" value="pp"/>
    <att type="real" name="SCORE" value="0.6510416666727554"/>
  </edge>
  <edge label="GO:0015850 (pp) WP5304" source="35" target="32">
    <att type="string" name="canonicalName" value="GO:0015850 (pp) WP5304"/>
    <att type="string" name="interaction" value="pp"/>
    <att type="real" name="SCORE" value="0.5483146067483737"/>
  </edge>
  <edge label="GO:1901264 (pp) WP5304" source="36" target="32">
    <att type="string" name="canonicalName" value="GO:1901264 (pp) WP5304"/>
    <att type="string" name="interaction" value="pp"/>
    <att type="real" name="SCORE" value="0.3020833333455108"/>
  </edge>
  <edge label="GO:1901615 (pp) WP5304" source="106" target="32">
    <att type="string" name="canonicalName" value="GO:1901615 (pp) WP5304"/>
    <att type="string" name="interaction" value="pp"/>
    <att type="real" name="SCORE" value="0.6455026455068343"/>
  </edge>
  <edge label="GO:0008203 (pp) WP5304" source="96" target="32">
    <att type="string" name="canonicalName" value="GO:0008203 (pp) WP5304"/>
    <att type="string" name="interaction" value="pp"/>
    <att type="real" name="SCORE" value="0.6510416666727554"/>
  </edge>
  <edge label="GO:0048259 (pp) WP5304" source="68" target="32">
    <att type="string" name="canonicalName" value="GO:0048259 (pp) WP5304"/>
    <att type="string" name="interaction" value="pp"/>
    <att type="real" name="SCORE" value="0.3020833333455108"/>
  </edge>
  <edge label="GO:0016125 (pp) WP5304" source="97" target="32">
    <att type="string" name="canonicalName" value="GO:0016125 (pp) WP5304"/>
    <att type="string" name="interaction" value="pp"/>
    <att type="real" name="SCORE" value="0.6510416666727554"/>
  </edge>
  <edge label="GO:1902652 (pp) WP5304" source="98" target="32">
    <att type="string" name="canonicalName" value="GO:1902652 (pp) WP5304"/>
    <att type="string" name="interaction" value="pp"/>
    <att type="real" name="SCORE" value="0.6510416666727554"/>
  </edge>
  <edge label="GO:0030162 (pp) GO:0062013" source="69" target="56">
    <att type="string" name="canonicalName" value="GO:0030162 (pp) GO:0062013"/>
    <att type="string" name="interaction" value="pp"/>
    <att type="real" name="SCORE" value="0.3113069016220473"/>
  </edge>
  <edge label="GO:0062013 (pp) GO:1903578" source="56" target="57">
    <att type="string" name="canonicalName" value="GO:0062013 (pp) GO:1903578"/>
    <att type="string" name="interaction" value="pp"/>
    <att type="real" name="SCORE" value="0.5483146067483737"/>
  </edge>
  <edge label="GO:0062013 (pp) GO:0070201" source="56" target="82">
    <att type="string" name="canonicalName" value="GO:0062013 (pp) GO:0070201"/>
    <att type="string" name="interaction" value="pp"/>
    <att type="real" name="SCORE" value="0.3113069016220473"/>
  </edge>
  <edge label="GO:0043065 (pp) GO:0062013" source="58" target="56">
    <att type="string" name="canonicalName" value="GO:0043065 (pp) GO:0062013"/>
    <att type="string" name="interaction" value="pp"/>
    <att type="real" name="SCORE" value="0.5080763583014624"/>
  </edge>
  <edge label="GO:0062013 (pp) GO:1900542" source="56" target="59">
    <att type="string" name="canonicalName" value="GO:0062013 (pp) GO:1900542"/>
    <att type="string" name="interaction" value="pp"/>
    <att type="real" name="SCORE" value="0.5483146067483737"/>
  </edge>
  <edge label="GO:0006140 (pp) GO:0062013" source="60" target="56">
    <att type="string" name="canonicalName" value="GO:0006140 (pp) GO:0062013"/>
    <att type="string" name="interaction" value="pp"/>
    <att type="real" name="SCORE" value="0.5483146067483737"/>
  </edge>
  <edge label="GO:0043085 (pp) GO:0062013" source="107" target="56">
    <att type="string" name="canonicalName" value="GO:0043085 (pp) GO:0062013"/>
    <att type="string" name="interaction" value="pp"/>
    <att type="real" name="SCORE" value="0.3113069016220473"/>
  </edge>
  <edge label="GO:0031348 (pp) GO:0062013" source="27" target="56">
    <att type="string" name="canonicalName" value="GO:0031348 (pp) GO:0062013"/>
    <att type="string" name="interaction" value="pp"/>
    <att type="real" name="SCORE" value="0.4049733570230667"/>
  </edge>
  <edge label="GO:0048469 (pp) GO:0062013" source="83" target="56">
    <att type="string" name="canonicalName" value="GO:0048469 (pp) GO:0062013"/>
    <att type="string" name="interaction" value="pp"/>
    <att type="real" name="SCORE" value="0.468253968261037"/>
  </edge>
  <edge label="GO:0062013 (pp) GO:1903829" source="56" target="85">
    <att type="string" name="canonicalName" value="GO:0062013 (pp) GO:1903829"/>
    <att type="string" name="interaction" value="pp"/>
    <att type="real" name="SCORE" value="0.3536977492031034"/>
  </edge>
  <edge label="GO:0031667 (pp) GO:0062013" source="94" target="56">
    <att type="string" name="canonicalName" value="GO:0031667 (pp) GO:0062013"/>
    <att type="string" name="interaction" value="pp"/>
    <att type="real" name="SCORE" value="0.3536977492031034"/>
  </edge>
  <edge label="GO:0030097 (pp) GO:0062013" source="86" target="56">
    <att type="string" name="canonicalName" value="GO:0030097 (pp) GO:0062013"/>
    <att type="string" name="interaction" value="pp"/>
    <att type="real" name="SCORE" value="0.3113069016220473"/>
  </edge>
  <edge label="GO:0010594 (pp) GO:0062013" source="95" target="56">
    <att type="string" name="canonicalName" value="GO:0010594 (pp) GO:0062013"/>
    <att type="string" name="interaction" value="pp"/>
    <att type="real" name="SCORE" value="0.468253968261037"/>
  </edge>
  <edge label="GO:0062013 (pp) GO:0071695" source="56" target="87">
    <att type="string" name="canonicalName" value="GO:0062013 (pp) GO:0071695"/>
    <att type="string" name="interaction" value="pp"/>
    <att type="real" name="SCORE" value="0.468253968261037"/>
  </edge>
  <edge label="GO:0045807 (pp) GO:0050867" source="64" target="23">
    <att type="string" name="canonicalName" value="GO:0045807 (pp) GO:0050867"/>
    <att type="string" name="interaction" value="pp"/>
    <att type="real" name="SCORE" value="0.5691318328020689"/>
  </edge>
  <edge label="GO:0042063 (pp) GO:0050867" source="47" target="23">
    <att type="string" name="canonicalName" value="GO:0042063 (pp) GO:0050867"/>
    <att type="string" name="interaction" value="pp"/>
    <att type="real" name="SCORE" value="0.5051698670654583"/>
  </edge>
  <edge label="GO:0050867 (pp) GO:0060627" source="23" target="65">
    <att type="string" name="canonicalName" value="GO:0050867 (pp) GO:0060627"/>
    <att type="string" name="interaction" value="pp"/>
    <att type="real" name="SCORE" value="0.4040660737026591"/>
  </edge>
  <edge label="GO:0030900 (pp) GO:0050867" source="48" target="23">
    <att type="string" name="canonicalName" value="GO:0030900 (pp) GO:0050867"/>
    <att type="string" name="interaction" value="pp"/>
    <att type="real" name="SCORE" value="0.4508196721361743"/>
  </edge>
  <edge label="GO:0002683 (pp) GO:0050867" source="24" target="23">
    <att type="string" name="canonicalName" value="GO:0002683 (pp) GO:0050867"/>
    <att type="string" name="interaction" value="pp"/>
    <att type="real" name="SCORE" value="0.5743329097876136"/>
  </edge>
  <edge label="GO:0034103 (pp) GO:0050867" source="25" target="23">
    <att type="string" name="canonicalName" value="GO:0034103 (pp) GO:0050867"/>
    <att type="string" name="interaction" value="pp"/>
    <att type="real" name="SCORE" value="0.4091710758447239"/>
  </edge>
  <edge label="GO:0002694 (pp) GO:0050867" source="26" target="23">
    <att type="string" name="canonicalName" value="GO:0002694 (pp) GO:0050867"/>
    <att type="string" name="interaction" value="pp"/>
    <att type="real" name="SCORE" value="0.5743329097876136"/>
  </edge>
  <edge label="GO:0031348 (pp) GO:0050867" source="27" target="23">
    <att type="string" name="canonicalName" value="GO:0031348 (pp) GO:0050867"/>
    <att type="string" name="interaction" value="pp"/>
    <att type="real" name="SCORE" value="0.5051698670654583"/>
  </edge>
  <edge label="GO:0048469 (pp) GO:0050867" source="83" target="23">
    <att type="string" name="canonicalName" value="GO:0048469 (pp) GO:0050867"/>
    <att type="string" name="interaction" value="pp"/>
    <att type="real" name="SCORE" value="0.3536977492031034"/>
  </edge>
  <edge label="GO:0009611 (pp) GO:0050867" source="66" target="23">
    <att type="string" name="canonicalName" value="GO:0009611 (pp) GO:0050867"/>
    <att type="string" name="interaction" value="pp"/>
    <att type="real" name="SCORE" value="0.4508196721361743"/>
  </edge>
  <edge label="GO:0040008 (pp) GO:0050867" source="81" target="23">
    <att type="string" name="canonicalName" value="GO:0040008 (pp) GO:0050867"/>
    <att type="string" name="interaction" value="pp"/>
    <att type="real" name="SCORE" value="0.4040660737026591"/>
  </edge>
  <edge label="GO:0032642 (pp) GO:0050867" source="67" target="23">
    <att type="string" name="canonicalName" value="GO:0032642 (pp) GO:0050867"/>
    <att type="string" name="interaction" value="pp"/>
    <att type="real" name="SCORE" value="0.4091710758447239"/>
  </edge>
  <edge label="GO:0050867 (pp) GO:0051090" source="23" target="72">
    <att type="string" name="canonicalName" value="GO:0050867 (pp) GO:0051090"/>
    <att type="string" name="interaction" value="pp"/>
    <att type="real" name="SCORE" value="0.3072378138916417"/>
  </edge>
  <edge label="GO:0050867 (pp) GO:0051402" source="23" target="88">
    <att type="string" name="canonicalName" value="GO:0050867 (pp) GO:0051402"/>
    <att type="string" name="interaction" value="pp"/>
    <att type="real" name="SCORE" value="0.4091710758447239"/>
  </edge>
  <edge label="GO:0030097 (pp) GO:0050867" source="86" target="23">
    <att type="string" name="canonicalName" value="GO:0030097 (pp) GO:0050867"/>
    <att type="string" name="interaction" value="pp"/>
    <att type="real" name="SCORE" value="0.4040660737026591"/>
  </edge>
  <edge label="GO:0050867 (pp) GO:0071695" source="23" target="87">
    <att type="string" name="canonicalName" value="GO:0050867 (pp) GO:0071695"/>
    <att type="string" name="interaction" value="pp"/>
    <att type="real" name="SCORE" value="0.3536977492031034"/>
  </edge>
  <edge label="GO:0048259 (pp) GO:0050867" source="68" target="23">
    <att type="string" name="canonicalName" value="GO:0048259 (pp) GO:0050867"/>
    <att type="string" name="interaction" value="pp"/>
    <att type="real" name="SCORE" value="0.4091710758447239"/>
  </edge>
  <edge label="GO:0043523 (pp) GO:0050867" source="89" target="23">
    <att type="string" name="canonicalName" value="GO:0043523 (pp) GO:0050867"/>
    <att type="string" name="interaction" value="pp"/>
    <att type="real" name="SCORE" value="0.5691318328020689"/>
  </edge>
  <edge label="GO:0045807 (pp) GO:0060627" source="64" target="65">
    <att type="string" name="canonicalName" value="GO:0045807 (pp) GO:0060627"/>
    <att type="string" name="interaction" value="pp"/>
    <att type="real" name="SCORE" value="0.7048458149808774"/>
  </edge>
  <edge label="GO:0030900 (pp) GO:0045807" source="48" target="64">
    <att type="string" name="canonicalName" value="GO:0030900 (pp) GO:0045807"/>
    <att type="string" name="interaction" value="pp"/>
    <att type="real" name="SCORE" value="0.3536977492031034"/>
  </edge>
  <edge label="GO:0002683 (pp) GO:0045807" source="24" target="64">
    <att type="string" name="canonicalName" value="GO:0002683 (pp) GO:0045807"/>
    <att type="string" name="interaction" value="pp"/>
    <att type="real" name="SCORE" value="0.3113069016220473"/>
  </edge>
  <edge label="GO:0002694 (pp) GO:0045807" source="26" target="64">
    <att type="string" name="canonicalName" value="GO:0002694 (pp) GO:0045807"/>
    <att type="string" name="interaction" value="pp"/>
    <att type="real" name="SCORE" value="0.3113069016220473"/>
  </edge>
  <edge label="GO:0045807 (pp) GO:0048469" source="64" target="83">
    <att type="string" name="canonicalName" value="GO:0045807 (pp) GO:0048469"/>
    <att type="string" name="interaction" value="pp"/>
    <att type="real" name="SCORE" value="0.468253968261037"/>
  </edge>
  <edge label="GO:0009611 (pp) GO:0045807" source="66" target="64">
    <att type="string" name="canonicalName" value="GO:0009611 (pp) GO:0045807"/>
    <att type="string" name="interaction" value="pp"/>
    <att type="real" name="SCORE" value="0.5691318328020689"/>
  </edge>
  <edge label="GO:0032642 (pp) GO:0045807" source="67" target="64">
    <att type="string" name="canonicalName" value="GO:0032642 (pp) GO:0045807"/>
    <att type="string" name="interaction" value="pp"/>
    <att type="real" name="SCORE" value="0.5483146067483737"/>
  </edge>
  <edge label="GO:0045807 (pp) GO:0051402" source="64" target="88">
    <att type="string" name="canonicalName" value="GO:0045807 (pp) GO:0051402"/>
    <att type="string" name="interaction" value="pp"/>
    <att type="real" name="SCORE" value="0.5483146067483737"/>
  </edge>
  <edge label="GO:0030097 (pp) GO:0045807" source="86" target="64">
    <att type="string" name="canonicalName" value="GO:0030097 (pp) GO:0045807"/>
    <att type="string" name="interaction" value="pp"/>
    <att type="real" name="SCORE" value="0.5080763583014624"/>
  </edge>
  <edge label="GO:0045807 (pp) GO:0071695" source="64" target="87">
    <att type="string" name="canonicalName" value="GO:0045807 (pp) GO:0071695"/>
    <att type="string" name="interaction" value="pp"/>
    <att type="real" name="SCORE" value="0.468253968261037"/>
  </edge>
  <edge label="GO:0045807 (pp) GO:0048259" source="64" target="68">
    <att type="string" name="canonicalName" value="GO:0045807 (pp) GO:0048259"/>
    <att type="string" name="interaction" value="pp"/>
    <att type="real" name="SCORE" value="0.5483146067483737"/>
  </edge>
  <edge label="GO:0043523 (pp) GO:0045807" source="89" target="64">
    <att type="string" name="canonicalName" value="GO:0043523 (pp) GO:0045807"/>
    <att type="string" name="interaction" value="pp"/>
    <att type="real" name="SCORE" value="0.468253968261037"/>
  </edge>
  <edge label="GO:0030162 (pp) GO:1903578" source="69" target="57">
    <att type="string" name="canonicalName" value="GO:0030162 (pp) GO:1903578"/>
    <att type="string" name="interaction" value="pp"/>
    <att type="real" name="SCORE" value="0.3598726114717977"/>
  </edge>
  <edge label="GO:0030162 (pp) GO:0043065" source="69" target="58">
    <att type="string" name="canonicalName" value="GO:0030162 (pp) GO:0043065"/>
    <att type="string" name="interaction" value="pp"/>
    <att type="real" name="SCORE" value="0.3619047619098516"/>
  </edge>
  <edge label="GO:0030162 (pp) GO:1900542" source="69" target="59">
    <att type="string" name="canonicalName" value="GO:0030162 (pp) GO:1900542"/>
    <att type="string" name="interaction" value="pp"/>
    <att type="real" name="SCORE" value="0.3598726114717977"/>
  </edge>
  <edge label="GO:0006140 (pp) GO:0030162" source="60" target="69">
    <att type="string" name="canonicalName" value="GO:0006140 (pp) GO:0030162"/>
    <att type="string" name="interaction" value="pp"/>
    <att type="real" name="SCORE" value="0.3598726114717977"/>
  </edge>
  <edge label="GO:0030162 (pp) GO:0043085" source="69" target="107">
    <att type="string" name="canonicalName" value="GO:0030162 (pp) GO:0043085"/>
    <att type="string" name="interaction" value="pp"/>
    <att type="real" name="SCORE" value="0.3619047619098516"/>
  </edge>
  <edge label="GO:0010507 (pp) GO:0030162" source="70" target="69">
    <att type="string" name="canonicalName" value="GO:0010507 (pp) GO:0030162"/>
    <att type="string" name="interaction" value="pp"/>
    <att type="real" name="SCORE" value="0.5732484076478651"/>
  </edge>
  <edge label="GO:0030162 (pp) GO:0097190" source="69" target="71">
    <att type="string" name="canonicalName" value="GO:0030162 (pp) GO:0097190"/>
    <att type="string" name="interaction" value="pp"/>
    <att type="real" name="SCORE" value="0.45231607629927734"/>
  </edge>
  <edge label="GO:0030162 (pp) GO:0051090" source="69" target="72">
    <att type="string" name="canonicalName" value="GO:0030162 (pp) GO:0051090"/>
    <att type="string" name="interaction" value="pp"/>
    <att type="real" name="SCORE" value="0.45231607629927734"/>
  </edge>
  <edge label="GO:0010952 (pp) GO:0030162" source="73" target="69">
    <att type="string" name="canonicalName" value="GO:0010952 (pp) GO:0030162"/>
    <att type="string" name="interaction" value="pp"/>
    <att type="real" name="SCORE" value="0.5732484076478651"/>
  </edge>
  <edge label="GO:0030162 (pp) GO:0043523" source="69" target="89">
    <att type="string" name="canonicalName" value="GO:0030162 (pp) GO:0043523"/>
    <att type="string" name="interaction" value="pp"/>
    <att type="real" name="SCORE" value="0.3113069016220473"/>
  </edge>
  <edge label="GO:0043065 (pp) GO:1903578" source="58" target="57">
    <att type="string" name="canonicalName" value="GO:0043065 (pp) GO:1903578"/>
    <att type="string" name="interaction" value="pp"/>
    <att type="real" name="SCORE" value="0.3598726114717977"/>
  </edge>
  <edge label="GO:1900542 (pp) GO:1903578" source="59" target="57">
    <att type="string" name="canonicalName" value="GO:1900542 (pp) GO:1903578"/>
    <att type="string" name="interaction" value="pp"/>
    <att type="real" name="SCORE" value="1.0"/>
  </edge>
  <edge label="GO:0006140 (pp) GO:1903578" source="60" target="57">
    <att type="string" name="canonicalName" value="GO:0006140 (pp) GO:1903578"/>
    <att type="string" name="interaction" value="pp"/>
    <att type="real" name="SCORE" value="1.0"/>
  </edge>
  <edge label="GO:0010507 (pp) GO:1903578" source="70" target="57">
    <att type="string" name="canonicalName" value="GO:0010507 (pp) GO:1903578"/>
    <att type="string" name="interaction" value="pp"/>
    <att type="real" name="SCORE" value="0.3020833333455108"/>
  </edge>
  <edge label="GO:0010660 (pp) GO:1903578" source="90" target="57">
    <att type="string" name="canonicalName" value="GO:0010660 (pp) GO:1903578"/>
    <att type="string" name="interaction" value="pp"/>
    <att type="real" name="SCORE" value="0.3020833333455108"/>
  </edge>
  <edge label="GO:0032642 (pp) GO:1903578" source="67" target="57">
    <att type="string" name="canonicalName" value="GO:0032642 (pp) GO:1903578"/>
    <att type="string" name="interaction" value="pp"/>
    <att type="real" name="SCORE" value="0.3020833333455108"/>
  </edge>
  <edge label="GO:0051402 (pp) GO:1903578" source="88" target="57">
    <att type="string" name="canonicalName" value="GO:0051402 (pp) GO:1903578"/>
    <att type="string" name="interaction" value="pp"/>
    <att type="real" name="SCORE" value="0.3020833333455108"/>
  </edge>
  <edge label="GO:0008203 (pp) GO:1903578" source="96" target="57">
    <att type="string" name="canonicalName" value="GO:0008203 (pp) GO:1903578"/>
    <att type="string" name="interaction" value="pp"/>
    <att type="real" name="SCORE" value="0.3020833333455108"/>
  </edge>
  <edge label="GO:0048259 (pp) GO:1903578" source="68" target="57">
    <att type="string" name="canonicalName" value="GO:0048259 (pp) GO:1903578"/>
    <att type="string" name="interaction" value="pp"/>
    <att type="real" name="SCORE" value="0.3020833333455108"/>
  </edge>
  <edge label="GO:0016125 (pp) GO:1903578" source="97" target="57">
    <att type="string" name="canonicalName" value="GO:0016125 (pp) GO:1903578"/>
    <att type="string" name="interaction" value="pp"/>
    <att type="real" name="SCORE" value="0.3020833333455108"/>
  </edge>
  <edge label="GO:1902652 (pp) GO:1903578" source="98" target="57">
    <att type="string" name="canonicalName" value="GO:1902652 (pp) GO:1903578"/>
    <att type="string" name="interaction" value="pp"/>
    <att type="real" name="SCORE" value="0.3020833333455108"/>
  </edge>
  <edge label="GO:0043523 (pp) GO:1903578" source="89" target="57">
    <att type="string" name="canonicalName" value="GO:0043523 (pp) GO:1903578"/>
    <att type="string" name="interaction" value="pp"/>
    <att type="real" name="SCORE" value="0.5483146067483737"/>
  </edge>
  <edge label="GO:0032371 (pp) GO:0032374" source="33" target="34">
    <att type="string" name="canonicalName" value="GO:0032371 (pp) GO:0032374"/>
    <att type="string" name="interaction" value="pp"/>
    <att type="real" name="SCORE" value="1.0"/>
  </edge>
  <edge label="GO:0015850 (pp) GO:0032371" source="35" target="33">
    <att type="string" name="canonicalName" value="GO:0015850 (pp) GO:0032371"/>
    <att type="string" name="interaction" value="pp"/>
    <att type="real" name="SCORE" value="0.5483146067483737"/>
  </edge>
  <edge label="GO:0032371 (pp) GO:1901264" source="33" target="36">
    <att type="string" name="canonicalName" value="GO:0032371 (pp) GO:1901264"/>
    <att type="string" name="interaction" value="pp"/>
    <att type="real" name="SCORE" value="0.3020833333455108"/>
  </edge>
  <edge label="GO:0032371 (pp) GO:0034103" source="33" target="25">
    <att type="string" name="canonicalName" value="GO:0032371 (pp) GO:0034103"/>
    <att type="string" name="interaction" value="pp"/>
    <att type="real" name="SCORE" value="0.3020833333455108"/>
  </edge>
  <edge label="GO:0010660 (pp) GO:0032371" source="90" target="33">
    <att type="string" name="canonicalName" value="GO:0010660 (pp) GO:0032371"/>
    <att type="string" name="interaction" value="pp"/>
    <att type="real" name="SCORE" value="0.3020833333455108"/>
  </edge>
  <edge label="GO:0032371 (pp) GO:1901615" source="33" target="106">
    <att type="string" name="canonicalName" value="GO:0032371 (pp) GO:1901615"/>
    <att type="string" name="interaction" value="pp"/>
    <att type="real" name="SCORE" value="0.4091710758447239"/>
  </edge>
  <edge label="GO:0008203 (pp) GO:0032371" source="96" target="33">
    <att type="string" name="canonicalName" value="GO:0008203 (pp) GO:0032371"/>
    <att type="string" name="interaction" value="pp"/>
    <att type="real" name="SCORE" value="0.3020833333455108"/>
  </edge>
  <edge label="GO:0032371 (pp) GO:0048259" source="33" target="68">
    <att type="string" name="canonicalName" value="GO:0032371 (pp) GO:0048259"/>
    <att type="string" name="interaction" value="pp"/>
    <att type="real" name="SCORE" value="0.3020833333455108"/>
  </edge>
  <edge label="GO:0016125 (pp) GO:0032371" source="97" target="33">
    <att type="string" name="canonicalName" value="GO:0016125 (pp) GO:0032371"/>
    <att type="string" name="interaction" value="pp"/>
    <att type="real" name="SCORE" value="0.3020833333455108"/>
  </edge>
  <edge label="GO:0032371 (pp) GO:1902652" source="33" target="98">
    <att type="string" name="canonicalName" value="GO:0032371 (pp) GO:1902652"/>
    <att type="string" name="interaction" value="pp"/>
    <att type="real" name="SCORE" value="0.3020833333455108"/>
  </edge>
  <edge label="GO:0015850 (pp) GO:0032374" source="35" target="34">
    <att type="string" name="canonicalName" value="GO:0015850 (pp) GO:0032374"/>
    <att type="string" name="interaction" value="pp"/>
    <att type="real" name="SCORE" value="0.5483146067483737"/>
  </edge>
  <edge label="GO:0032374 (pp) GO:1901264" source="34" target="36">
    <att type="string" name="canonicalName" value="GO:0032374 (pp) GO:1901264"/>
    <att type="string" name="interaction" value="pp"/>
    <att type="real" name="SCORE" value="0.3020833333455108"/>
  </edge>
  <edge label="GO:0032374 (pp) GO:0034103" source="34" target="25">
    <att type="string" name="canonicalName" value="GO:0032374 (pp) GO:0034103"/>
    <att type="string" name="interaction" value="pp"/>
    <att type="real" name="SCORE" value="0.3020833333455108"/>
  </edge>
  <edge label="GO:0010660 (pp) GO:0032374" source="90" target="34">
    <att type="string" name="canonicalName" value="GO:0010660 (pp) GO:0032374"/>
    <att type="string" name="interaction" value="pp"/>
    <att type="real" name="SCORE" value="0.3020833333455108"/>
  </edge>
  <edge label="GO:0032374 (pp) GO:1901615" source="34" target="106">
    <att type="string" name="canonicalName" value="GO:0032374 (pp) GO:1901615"/>
    <att type="string" name="interaction" value="pp"/>
    <att type="real" name="SCORE" value="0.4091710758447239"/>
  </edge>
  <edge label="GO:0008203 (pp) GO:0032374" source="96" target="34">
    <att type="string" name="canonicalName" value="GO:0008203 (pp) GO:0032374"/>
    <att type="string" name="interaction" value="pp"/>
    <att type="real" name="SCORE" value="0.3020833333455108"/>
  </edge>
  <edge label="GO:0032374 (pp) GO:0048259" source="34" target="68">
    <att type="string" name="canonicalName" value="GO:0032374 (pp) GO:0048259"/>
    <att type="string" name="interaction" value="pp"/>
    <att type="real" name="SCORE" value="0.3020833333455108"/>
  </edge>
  <edge label="GO:0016125 (pp) GO:0032374" source="97" target="34">
    <att type="string" name="canonicalName" value="GO:0016125 (pp) GO:0032374"/>
    <att type="string" name="interaction" value="pp"/>
    <att type="real" name="SCORE" value="0.3020833333455108"/>
  </edge>
  <edge label="GO:0032374 (pp) GO:1902652" source="34" target="98">
    <att type="string" name="canonicalName" value="GO:0032374 (pp) GO:1902652"/>
    <att type="string" name="interaction" value="pp"/>
    <att type="real" name="SCORE" value="0.3020833333455108"/>
  </edge>
  <edge label="GO:0030900 (pp) GO:0042063" source="48" target="47">
    <att type="string" name="canonicalName" value="GO:0030900 (pp) GO:0042063"/>
    <att type="string" name="interaction" value="pp"/>
    <att type="real" name="SCORE" value="0.3072378138916417"/>
  </edge>
  <edge label="GO:0042063 (pp) GO:0061564" source="47" target="102">
    <att type="string" name="canonicalName" value="GO:0042063 (pp) GO:0061564"/>
    <att type="string" name="interaction" value="pp"/>
    <att type="real" name="SCORE" value="0.3072378138916417"/>
  </edge>
  <edge label="GO:0031348 (pp) GO:0042063" source="27" target="47">
    <att type="string" name="canonicalName" value="GO:0031348 (pp) GO:0042063"/>
    <att type="string" name="interaction" value="pp"/>
    <att type="real" name="SCORE" value="0.3516129032328133"/>
  </edge>
  <edge label="GO:0042063 (pp) GO:0043523" source="47" target="89">
    <att type="string" name="canonicalName" value="GO:0042063 (pp) GO:0043523"/>
    <att type="string" name="interaction" value="pp"/>
    <att type="real" name="SCORE" value="0.4049733570230667"/>
  </edge>
  <edge label="GO:0015850 (pp) GO:0060627" source="35" target="65">
    <att type="string" name="canonicalName" value="GO:0015850 (pp) GO:0060627"/>
    <att type="string" name="interaction" value="pp"/>
    <att type="real" name="SCORE" value="0.3113069016220473"/>
  </edge>
  <edge label="GO:0002694 (pp) GO:0060627" source="26" target="65">
    <att type="string" name="canonicalName" value="GO:0002694 (pp) GO:0060627"/>
    <att type="string" name="interaction" value="pp"/>
    <att type="real" name="SCORE" value="0.3619047619098516"/>
  </edge>
  <edge label="GO:0048469 (pp) GO:0060627" source="83" target="65">
    <att type="string" name="canonicalName" value="GO:0048469 (pp) GO:0060627"/>
    <att type="string" name="interaction" value="pp"/>
    <att type="real" name="SCORE" value="0.5080763583014624"/>
  </edge>
  <edge label="GO:0009611 (pp) GO:0060627" source="66" target="65">
    <att type="string" name="canonicalName" value="GO:0009611 (pp) GO:0060627"/>
    <att type="string" name="interaction" value="pp"/>
    <att type="real" name="SCORE" value="0.4040660737026591"/>
  </edge>
  <edge label="GO:0032642 (pp) GO:0060627" source="67" target="65">
    <att type="string" name="canonicalName" value="GO:0032642 (pp) GO:0060627"/>
    <att type="string" name="interaction" value="pp"/>
    <att type="real" name="SCORE" value="0.3598726114717977"/>
  </edge>
  <edge label="GO:0048771 (pp) GO:0060627" source="84" target="65">
    <att type="string" name="canonicalName" value="GO:0048771 (pp) GO:0060627"/>
    <att type="string" name="interaction" value="pp"/>
    <att type="real" name="SCORE" value="0.3598726114717977"/>
  </edge>
  <edge label="GO:0051402 (pp) GO:0060627" source="88" target="65">
    <att type="string" name="canonicalName" value="GO:0051402 (pp) GO:0060627"/>
    <att type="string" name="interaction" value="pp"/>
    <att type="real" name="SCORE" value="0.3598726114717977"/>
  </edge>
  <edge label="GO:0008203 (pp) GO:0060627" source="96" target="65">
    <att type="string" name="canonicalName" value="GO:0008203 (pp) GO:0060627"/>
    <att type="string" name="interaction" value="pp"/>
    <att type="real" name="SCORE" value="0.3598726114717977"/>
  </edge>
  <edge label="GO:0030097 (pp) GO:0060627" source="86" target="65">
    <att type="string" name="canonicalName" value="GO:0030097 (pp) GO:0060627"/>
    <att type="string" name="interaction" value="pp"/>
    <att type="real" name="SCORE" value="0.5214285714323887"/>
  </edge>
  <edge label="GO:0060627 (pp) GO:0071695" source="65" target="87">
    <att type="string" name="canonicalName" value="GO:0060627 (pp) GO:0071695"/>
    <att type="string" name="interaction" value="pp"/>
    <att type="real" name="SCORE" value="0.5080763583014624"/>
  </edge>
  <edge label="GO:0048259 (pp) GO:0060627" source="68" target="65">
    <att type="string" name="canonicalName" value="GO:0048259 (pp) GO:0060627"/>
    <att type="string" name="interaction" value="pp"/>
    <att type="real" name="SCORE" value="0.5732484076478651"/>
  </edge>
  <edge label="GO:0016125 (pp) GO:0060627" source="97" target="65">
    <att type="string" name="canonicalName" value="GO:0016125 (pp) GO:0060627"/>
    <att type="string" name="interaction" value="pp"/>
    <att type="real" name="SCORE" value="0.3598726114717977"/>
  </edge>
  <edge label="GO:0060627 (pp) GO:1902652" source="65" target="98">
    <att type="string" name="canonicalName" value="GO:0060627 (pp) GO:1902652"/>
    <att type="string" name="interaction" value="pp"/>
    <att type="real" name="SCORE" value="0.3598726114717977"/>
  </edge>
  <edge label="GO:0043523 (pp) GO:0060627" source="89" target="65">
    <att type="string" name="canonicalName" value="GO:0043523 (pp) GO:0060627"/>
    <att type="string" name="interaction" value="pp"/>
    <att type="real" name="SCORE" value="0.3113069016220473"/>
  </edge>
  <edge label="GO:0061564 (pp) GO:0070201" source="102" target="82">
    <att type="string" name="canonicalName" value="GO:0061564 (pp) GO:0070201"/>
    <att type="string" name="interaction" value="pp"/>
    <att type="real" name="SCORE" value="0.4040660737026591"/>
  </edge>
  <edge label="GO:0048469 (pp) GO:0070201" source="83" target="82">
    <att type="string" name="canonicalName" value="GO:0048469 (pp) GO:0070201"/>
    <att type="string" name="interaction" value="pp"/>
    <att type="real" name="SCORE" value="0.5080763583014624"/>
  </edge>
  <edge label="GO:0032642 (pp) GO:0070201" source="67" target="82">
    <att type="string" name="canonicalName" value="GO:0032642 (pp) GO:0070201"/>
    <att type="string" name="interaction" value="pp"/>
    <att type="real" name="SCORE" value="0.3598726114717977"/>
  </edge>
  <edge label="GO:0070201 (pp) GO:1903829" source="82" target="85">
    <att type="string" name="canonicalName" value="GO:0070201 (pp) GO:1903829"/>
    <att type="string" name="interaction" value="pp"/>
    <att type="real" name="SCORE" value="0.9148665819575227"/>
  </edge>
  <edge label="GO:0030097 (pp) GO:0070201" source="86" target="82">
    <att type="string" name="canonicalName" value="GO:0030097 (pp) GO:0070201"/>
    <att type="string" name="interaction" value="pp"/>
    <att type="real" name="SCORE" value="0.3619047619098516"/>
  </edge>
  <edge label="GO:0070201 (pp) GO:0071695" source="82" target="87">
    <att type="string" name="canonicalName" value="GO:0070201 (pp) GO:0071695"/>
    <att type="string" name="interaction" value="pp"/>
    <att type="real" name="SCORE" value="0.5080763583014624"/>
  </edge>
  <edge label="GO:0002683 (pp) GO:0030900" source="24" target="48">
    <att type="string" name="canonicalName" value="GO:0002683 (pp) GO:0030900"/>
    <att type="string" name="interaction" value="pp"/>
    <att type="real" name="SCORE" value="0.4040660737026591"/>
  </edge>
  <edge label="GO:0002694 (pp) GO:0030900" source="26" target="48">
    <att type="string" name="canonicalName" value="GO:0002694 (pp) GO:0030900"/>
    <att type="string" name="interaction" value="pp"/>
    <att type="real" name="SCORE" value="0.4040660737026591"/>
  </edge>
  <edge label="GO:0030900 (pp) GO:0048469" source="48" target="83">
    <att type="string" name="canonicalName" value="GO:0030900 (pp) GO:0048469"/>
    <att type="string" name="interaction" value="pp"/>
    <att type="real" name="SCORE" value="0.3536977492031034"/>
  </edge>
  <edge label="GO:0030900 (pp) GO:0051402" source="48" target="88">
    <att type="string" name="canonicalName" value="GO:0030900 (pp) GO:0051402"/>
    <att type="string" name="interaction" value="pp"/>
    <att type="real" name="SCORE" value="0.4091710758447239"/>
  </edge>
  <edge label="GO:0030097 (pp) GO:0030900" source="86" target="48">
    <att type="string" name="canonicalName" value="GO:0030097 (pp) GO:0030900"/>
    <att type="string" name="interaction" value="pp"/>
    <att type="real" name="SCORE" value="0.4040660737026591"/>
  </edge>
  <edge label="GO:0030900 (pp) GO:0071695" source="48" target="87">
    <att type="string" name="canonicalName" value="GO:0030900 (pp) GO:0071695"/>
    <att type="string" name="interaction" value="pp"/>
    <att type="real" name="SCORE" value="0.3536977492031034"/>
  </edge>
  <edge label="GO:0030900 (pp) GO:0043523" source="48" target="89">
    <att type="string" name="canonicalName" value="GO:0030900 (pp) GO:0043523"/>
    <att type="string" name="interaction" value="pp"/>
    <att type="real" name="SCORE" value="0.5691318328020689"/>
  </edge>
  <edge label="GO:0002683 (pp) GO:0050680" source="24" target="105">
    <att type="string" name="canonicalName" value="GO:0002683 (pp) GO:0050680"/>
    <att type="string" name="interaction" value="pp"/>
    <att type="real" name="SCORE" value="0.3113069016220473"/>
  </edge>
  <edge label="GO:0002683 (pp) GO:0034103" source="24" target="25">
    <att type="string" name="canonicalName" value="GO:0002683 (pp) GO:0034103"/>
    <att type="string" name="interaction" value="pp"/>
    <att type="real" name="SCORE" value="0.5732484076478651"/>
  </edge>
  <edge label="GO:0002683 (pp) GO:0002694" source="24" target="26">
    <att type="string" name="canonicalName" value="GO:0002683 (pp) GO:0002694"/>
    <att type="string" name="interaction" value="pp"/>
    <att type="real" name="SCORE" value="0.6809523809549258"/>
  </edge>
  <edge label="GO:0002683 (pp) GO:0031348" source="24" target="27">
    <att type="string" name="canonicalName" value="GO:0002683 (pp) GO:0031348"/>
    <att type="string" name="interaction" value="pp"/>
    <att type="real" name="SCORE" value="0.6348773841995182"/>
  </edge>
  <edge label="GO:0002683 (pp) GO:0048469" source="24" target="83">
    <att type="string" name="canonicalName" value="GO:0002683 (pp) GO:0048469"/>
    <att type="string" name="interaction" value="pp"/>
    <att type="real" name="SCORE" value="0.3113069016220473"/>
  </edge>
  <edge label="GO:0002683 (pp) GO:0009611" source="24" target="66">
    <att type="string" name="canonicalName" value="GO:0002683 (pp) GO:0009611"/>
    <att type="string" name="interaction" value="pp"/>
    <att type="real" name="SCORE" value="0.5743329097876136"/>
  </edge>
  <edge label="GO:0002683 (pp) GO:0010660" source="24" target="90">
    <att type="string" name="canonicalName" value="GO:0002683 (pp) GO:0010660"/>
    <att type="string" name="interaction" value="pp"/>
    <att type="real" name="SCORE" value="0.3598726114717977"/>
  </edge>
  <edge label="GO:0002683 (pp) GO:0032642" source="24" target="67">
    <att type="string" name="canonicalName" value="GO:0002683 (pp) GO:0032642"/>
    <att type="string" name="interaction" value="pp"/>
    <att type="real" name="SCORE" value="0.3598726114717977"/>
  </edge>
  <edge label="GO:0002683 (pp) GO:0030097" source="24" target="86">
    <att type="string" name="canonicalName" value="GO:0002683 (pp) GO:0030097"/>
    <att type="string" name="interaction" value="pp"/>
    <att type="real" name="SCORE" value="0.5214285714323887"/>
  </edge>
  <edge label="GO:0002683 (pp) GO:0071695" source="24" target="87">
    <att type="string" name="canonicalName" value="GO:0002683 (pp) GO:0071695"/>
    <att type="string" name="interaction" value="pp"/>
    <att type="real" name="SCORE" value="0.3113069016220473"/>
  </edge>
  <edge label="GO:0002683 (pp) GO:0043523" source="24" target="89">
    <att type="string" name="canonicalName" value="GO:0002683 (pp) GO:0043523"/>
    <att type="string" name="interaction" value="pp"/>
    <att type="real" name="SCORE" value="0.3113069016220473"/>
  </edge>
  <edge label="GO:0015850 (pp) GO:1901615" source="35" target="106">
    <att type="string" name="canonicalName" value="GO:0015850 (pp) GO:1901615"/>
    <att type="string" name="interaction" value="pp"/>
    <att type="real" name="SCORE" value="0.3536977492031034"/>
  </edge>
  <edge label="GO:0015850 (pp) GO:0048259" source="35" target="68">
    <att type="string" name="canonicalName" value="GO:0015850 (pp) GO:0048259"/>
    <att type="string" name="interaction" value="pp"/>
    <att type="real" name="SCORE" value="0.5483146067483737"/>
  </edge>
  <edge label="GO:0043065 (pp) GO:0050680" source="58" target="105">
    <att type="string" name="canonicalName" value="GO:0043065 (pp) GO:0050680"/>
    <att type="string" name="interaction" value="pp"/>
    <att type="real" name="SCORE" value="0.5080763583014624"/>
  </edge>
  <edge label="GO:0043065 (pp) GO:1900542" source="58" target="59">
    <att type="string" name="canonicalName" value="GO:0043065 (pp) GO:1900542"/>
    <att type="string" name="interaction" value="pp"/>
    <att type="real" name="SCORE" value="0.3598726114717977"/>
  </edge>
  <edge label="GO:0006140 (pp) GO:0043065" source="60" target="58">
    <att type="string" name="canonicalName" value="GO:0006140 (pp) GO:0043065"/>
    <att type="string" name="interaction" value="pp"/>
    <att type="real" name="SCORE" value="0.3598726114717977"/>
  </edge>
  <edge label="GO:0043065 (pp) GO:0048469" source="58" target="83">
    <att type="string" name="canonicalName" value="GO:0043065 (pp) GO:0048469"/>
    <att type="string" name="interaction" value="pp"/>
    <att type="real" name="SCORE" value="0.3113069016220473"/>
  </edge>
  <edge label="GO:0010660 (pp) GO:0043065" source="90" target="58">
    <att type="string" name="canonicalName" value="GO:0010660 (pp) GO:0043065"/>
    <att type="string" name="interaction" value="pp"/>
    <att type="real" name="SCORE" value="0.3598726114717977"/>
  </edge>
  <edge label="GO:0031667 (pp) GO:0043065" source="94" target="58">
    <att type="string" name="canonicalName" value="GO:0031667 (pp) GO:0043065"/>
    <att type="string" name="interaction" value="pp"/>
    <att type="real" name="SCORE" value="0.4040660737026591"/>
  </edge>
  <edge label="GO:0043065 (pp) GO:0071695" source="58" target="87">
    <att type="string" name="canonicalName" value="GO:0043065 (pp) GO:0071695"/>
    <att type="string" name="interaction" value="pp"/>
    <att type="real" name="SCORE" value="0.3113069016220473"/>
  </edge>
  <edge label="GO:0043065 (pp) GO:0043523" source="58" target="89">
    <att type="string" name="canonicalName" value="GO:0043065 (pp) GO:0043523"/>
    <att type="string" name="interaction" value="pp"/>
    <att type="real" name="SCORE" value="0.3113069016220473"/>
  </edge>
  <edge label="GO:0031348 (pp) GO:0050680" source="27" target="105">
    <att type="string" name="canonicalName" value="GO:0031348 (pp) GO:0050680"/>
    <att type="string" name="interaction" value="pp"/>
    <att type="real" name="SCORE" value="0.4049733570230667"/>
  </edge>
  <edge label="GO:0010660 (pp) GO:0050680" source="90" target="105">
    <att type="string" name="canonicalName" value="GO:0010660 (pp) GO:0050680"/>
    <att type="string" name="interaction" value="pp"/>
    <att type="real" name="SCORE" value="0.5483146067483737"/>
  </edge>
  <edge label="GO:0031667 (pp) GO:0050680" source="94" target="105">
    <att type="string" name="canonicalName" value="GO:0031667 (pp) GO:0050680"/>
    <att type="string" name="interaction" value="pp"/>
    <att type="real" name="SCORE" value="0.3536977492031034"/>
  </edge>
  <edge label="GO:0030901 (pp) GO:0061564" source="75" target="102">
    <att type="string" name="canonicalName" value="GO:0030901 (pp) GO:0061564"/>
    <att type="string" name="interaction" value="pp"/>
    <att type="real" name="SCORE" value="0.4091710758447239"/>
  </edge>
  <edge label="GO:0032642 (pp) GO:0061564" source="67" target="102">
    <att type="string" name="canonicalName" value="GO:0032642 (pp) GO:0061564"/>
    <att type="string" name="interaction" value="pp"/>
    <att type="real" name="SCORE" value="0.4091710758447239"/>
  </edge>
  <edge label="GO:0000902 (pp) GO:0061564" source="93" target="102">
    <att type="string" name="canonicalName" value="GO:0000902 (pp) GO:0061564"/>
    <att type="string" name="interaction" value="pp"/>
    <att type="real" name="SCORE" value="0.5743329097876136"/>
  </edge>
  <edge label="GO:0006140 (pp) GO:1900542" source="60" target="59">
    <att type="string" name="canonicalName" value="GO:0006140 (pp) GO:1900542"/>
    <att type="string" name="interaction" value="pp"/>
    <att type="real" name="SCORE" value="1.0"/>
  </edge>
  <edge label="GO:0010507 (pp) GO:1900542" source="70" target="59">
    <att type="string" name="canonicalName" value="GO:0010507 (pp) GO:1900542"/>
    <att type="string" name="interaction" value="pp"/>
    <att type="real" name="SCORE" value="0.3020833333455108"/>
  </edge>
  <edge label="GO:0010660 (pp) GO:1900542" source="90" target="59">
    <att type="string" name="canonicalName" value="GO:0010660 (pp) GO:1900542"/>
    <att type="string" name="interaction" value="pp"/>
    <att type="real" name="SCORE" value="0.3020833333455108"/>
  </edge>
  <edge label="GO:0032642 (pp) GO:1900542" source="67" target="59">
    <att type="string" name="canonicalName" value="GO:0032642 (pp) GO:1900542"/>
    <att type="string" name="interaction" value="pp"/>
    <att type="real" name="SCORE" value="0.3020833333455108"/>
  </edge>
  <edge label="GO:0051402 (pp) GO:1900542" source="88" target="59">
    <att type="string" name="canonicalName" value="GO:0051402 (pp) GO:1900542"/>
    <att type="string" name="interaction" value="pp"/>
    <att type="real" name="SCORE" value="0.3020833333455108"/>
  </edge>
  <edge label="GO:0008203 (pp) GO:1900542" source="96" target="59">
    <att type="string" name="canonicalName" value="GO:0008203 (pp) GO:1900542"/>
    <att type="string" name="interaction" value="pp"/>
    <att type="real" name="SCORE" value="0.3020833333455108"/>
  </edge>
  <edge label="GO:0048259 (pp) GO:1900542" source="68" target="59">
    <att type="string" name="canonicalName" value="GO:0048259 (pp) GO:1900542"/>
    <att type="string" name="interaction" value="pp"/>
    <att type="real" name="SCORE" value="0.3020833333455108"/>
  </edge>
  <edge label="GO:0016125 (pp) GO:1900542" source="97" target="59">
    <att type="string" name="canonicalName" value="GO:0016125 (pp) GO:1900542"/>
    <att type="string" name="interaction" value="pp"/>
    <att type="real" name="SCORE" value="0.3020833333455108"/>
  </edge>
  <edge label="GO:1900542 (pp) GO:1902652" source="59" target="98">
    <att type="string" name="canonicalName" value="GO:1900542 (pp) GO:1902652"/>
    <att type="string" name="interaction" value="pp"/>
    <att type="real" name="SCORE" value="0.3020833333455108"/>
  </edge>
  <edge label="GO:0043523 (pp) GO:1900542" source="89" target="59">
    <att type="string" name="canonicalName" value="GO:0043523 (pp) GO:1900542"/>
    <att type="string" name="interaction" value="pp"/>
    <att type="real" name="SCORE" value="0.5483146067483737"/>
  </edge>
  <edge label="GO:0006140 (pp) GO:0010507" source="60" target="70">
    <att type="string" name="canonicalName" value="GO:0006140 (pp) GO:0010507"/>
    <att type="string" name="interaction" value="pp"/>
    <att type="real" name="SCORE" value="0.3020833333455108"/>
  </edge>
  <edge label="GO:0006140 (pp) GO:0010660" source="60" target="90">
    <att type="string" name="canonicalName" value="GO:0006140 (pp) GO:0010660"/>
    <att type="string" name="interaction" value="pp"/>
    <att type="real" name="SCORE" value="0.3020833333455108"/>
  </edge>
  <edge label="GO:0006140 (pp) GO:0032642" source="60" target="67">
    <att type="string" name="canonicalName" value="GO:0006140 (pp) GO:0032642"/>
    <att type="string" name="interaction" value="pp"/>
    <att type="real" name="SCORE" value="0.3020833333455108"/>
  </edge>
  <edge label="GO:0006140 (pp) GO:0051402" source="60" target="88">
    <att type="string" name="canonicalName" value="GO:0006140 (pp) GO:0051402"/>
    <att type="string" name="interaction" value="pp"/>
    <att type="real" name="SCORE" value="0.3020833333455108"/>
  </edge>
  <edge label="GO:0006140 (pp) GO:0008203" source="60" target="96">
    <att type="string" name="canonicalName" value="GO:0006140 (pp) GO:0008203"/>
    <att type="string" name="interaction" value="pp"/>
    <att type="real" name="SCORE" value="0.3020833333455108"/>
  </edge>
  <edge label="GO:0006140 (pp) GO:0048259" source="60" target="68">
    <att type="string" name="canonicalName" value="GO:0006140 (pp) GO:0048259"/>
    <att type="string" name="interaction" value="pp"/>
    <att type="real" name="SCORE" value="0.3020833333455108"/>
  </edge>
  <edge label="GO:0006140 (pp) GO:0016125" source="60" target="97">
    <att type="string" name="canonicalName" value="GO:0006140 (pp) GO:0016125"/>
    <att type="string" name="interaction" value="pp"/>
    <att type="real" name="SCORE" value="0.3020833333455108"/>
  </edge>
  <edge label="GO:0006140 (pp) GO:1902652" source="60" target="98">
    <att type="string" name="canonicalName" value="GO:0006140 (pp) GO:1902652"/>
    <att type="string" name="interaction" value="pp"/>
    <att type="real" name="SCORE" value="0.3020833333455108"/>
  </edge>
  <edge label="GO:0006140 (pp) GO:0043523" source="60" target="89">
    <att type="string" name="canonicalName" value="GO:0006140 (pp) GO:0043523"/>
    <att type="string" name="interaction" value="pp"/>
    <att type="real" name="SCORE" value="0.5483146067483737"/>
  </edge>
  <edge label="GO:0002694 (pp) GO:0034103" source="26" target="25">
    <att type="string" name="canonicalName" value="GO:0002694 (pp) GO:0034103"/>
    <att type="string" name="interaction" value="pp"/>
    <att type="real" name="SCORE" value="0.3598726114717977"/>
  </edge>
  <edge label="GO:0031348 (pp) GO:0034103" source="27" target="25">
    <att type="string" name="canonicalName" value="GO:0031348 (pp) GO:0034103"/>
    <att type="string" name="interaction" value="pp"/>
    <att type="real" name="SCORE" value="0.7351778656161547"/>
  </edge>
  <edge label="GO:0009611 (pp) GO:0034103" source="66" target="25">
    <att type="string" name="canonicalName" value="GO:0009611 (pp) GO:0034103"/>
    <att type="string" name="interaction" value="pp"/>
    <att type="real" name="SCORE" value="0.4091710758447239"/>
  </edge>
  <edge label="GO:0010660 (pp) GO:0034103" source="90" target="25">
    <att type="string" name="canonicalName" value="GO:0010660 (pp) GO:0034103"/>
    <att type="string" name="interaction" value="pp"/>
    <att type="real" name="SCORE" value="0.6510416666727554"/>
  </edge>
  <edge label="GO:0032642 (pp) GO:0034103" source="67" target="25">
    <att type="string" name="canonicalName" value="GO:0032642 (pp) GO:0034103"/>
    <att type="string" name="interaction" value="pp"/>
    <att type="real" name="SCORE" value="0.3020833333455108"/>
  </edge>
  <edge label="GO:0030097 (pp) GO:0034103" source="86" target="25">
    <att type="string" name="canonicalName" value="GO:0030097 (pp) GO:0034103"/>
    <att type="string" name="interaction" value="pp"/>
    <att type="real" name="SCORE" value="0.3598726114717977"/>
  </edge>
  <edge label="GO:0034103 (pp) GO:0048259" source="25" target="68">
    <att type="string" name="canonicalName" value="GO:0034103 (pp) GO:0048259"/>
    <att type="string" name="interaction" value="pp"/>
    <att type="real" name="SCORE" value="0.3020833333455108"/>
  </edge>
  <edge label="GO:0010952 (pp) GO:0043085" source="73" target="107">
    <att type="string" name="canonicalName" value="GO:0010952 (pp) GO:0043085"/>
    <att type="string" name="interaction" value="pp"/>
    <att type="real" name="SCORE" value="0.5732484076478651"/>
  </edge>
  <edge label="GO:0031667 (pp) GO:0043085" source="94" target="107">
    <att type="string" name="canonicalName" value="GO:0031667 (pp) GO:0043085"/>
    <att type="string" name="interaction" value="pp"/>
    <att type="real" name="SCORE" value="0.5743329097876136"/>
  </edge>
  <edge label="GO:0010594 (pp) GO:0043085" source="95" target="107">
    <att type="string" name="canonicalName" value="GO:0010594 (pp) GO:0043085"/>
    <att type="string" name="interaction" value="pp"/>
    <att type="real" name="SCORE" value="0.3113069016220473"/>
  </edge>
  <edge label="GO:0030901 (pp) GO:0042552" source="75" target="76">
    <att type="string" name="canonicalName" value="GO:0030901 (pp) GO:0042552"/>
    <att type="string" name="interaction" value="pp"/>
    <att type="real" name="SCORE" value="0.3020833333455108"/>
  </edge>
  <edge label="GO:0007272 (pp) GO:0030901" source="77" target="75">
    <att type="string" name="canonicalName" value="GO:0007272 (pp) GO:0030901"/>
    <att type="string" name="interaction" value="pp"/>
    <att type="real" name="SCORE" value="0.3020833333455108"/>
  </edge>
  <edge label="GO:0008366 (pp) GO:0030901" source="78" target="75">
    <att type="string" name="canonicalName" value="GO:0008366 (pp) GO:0030901"/>
    <att type="string" name="interaction" value="pp"/>
    <att type="real" name="SCORE" value="0.3020833333455108"/>
  </edge>
  <edge label="GO:0098771 (pp) WP2882" source="91" target="49">
    <att type="string" name="canonicalName" value="GO:0098771 (pp) WP2882"/>
    <att type="string" name="interaction" value="pp"/>
    <att type="real" name="SCORE" value="0.3072378138916417"/>
  </edge>
  <edge label="GO:0050801 (pp) GO:0098771" source="92" target="91">
    <att type="string" name="canonicalName" value="GO:0050801 (pp) GO:0098771"/>
    <att type="string" name="interaction" value="pp"/>
    <att type="real" name="SCORE" value="1.0"/>
  </edge>
  <edge label="GO:0000902 (pp) GO:0098771" source="93" target="91">
    <att type="string" name="canonicalName" value="GO:0000902 (pp) GO:0098771"/>
    <att type="string" name="interaction" value="pp"/>
    <att type="real" name="SCORE" value="0.4040660737026591"/>
  </edge>
  <edge label="GO:0002694 (pp) GO:0031348" source="26" target="27">
    <att type="string" name="canonicalName" value="GO:0002694 (pp) GO:0031348"/>
    <att type="string" name="interaction" value="pp"/>
    <att type="real" name="SCORE" value="0.45231607629927734"/>
  </edge>
  <edge label="GO:0002694 (pp) GO:0048469" source="26" target="83">
    <att type="string" name="canonicalName" value="GO:0002694 (pp) GO:0048469"/>
    <att type="string" name="interaction" value="pp"/>
    <att type="real" name="SCORE" value="0.3113069016220473"/>
  </edge>
  <edge label="GO:0002694 (pp) GO:0009611" source="26" target="66">
    <att type="string" name="canonicalName" value="GO:0002694 (pp) GO:0009611"/>
    <att type="string" name="interaction" value="pp"/>
    <att type="real" name="SCORE" value="0.4040660737026591"/>
  </edge>
  <edge label="GO:0002694 (pp) GO:0048771" source="26" target="84">
    <att type="string" name="canonicalName" value="GO:0002694 (pp) GO:0048771"/>
    <att type="string" name="interaction" value="pp"/>
    <att type="real" name="SCORE" value="0.3598726114717977"/>
  </edge>
  <edge label="GO:0002694 (pp) GO:0030097" source="26" target="86">
    <att type="string" name="canonicalName" value="GO:0002694 (pp) GO:0030097"/>
    <att type="string" name="interaction" value="pp"/>
    <att type="real" name="SCORE" value="0.5214285714323887"/>
  </edge>
  <edge label="GO:0002694 (pp) GO:0071695" source="26" target="87">
    <att type="string" name="canonicalName" value="GO:0002694 (pp) GO:0071695"/>
    <att type="string" name="interaction" value="pp"/>
    <att type="real" name="SCORE" value="0.3113069016220473"/>
  </edge>
  <edge label="GO:0002694 (pp) GO:0043523" source="26" target="89">
    <att type="string" name="canonicalName" value="GO:0002694 (pp) GO:0043523"/>
    <att type="string" name="interaction" value="pp"/>
    <att type="real" name="SCORE" value="0.3113069016220473"/>
  </edge>
  <edge label="GO:0009611 (pp) GO:0031348" source="66" target="27">
    <att type="string" name="canonicalName" value="GO:0009611 (pp) GO:0031348"/>
    <att type="string" name="interaction" value="pp"/>
    <att type="real" name="SCORE" value="0.3072378138916417"/>
  </edge>
  <edge label="GO:0010660 (pp) GO:0031348" source="90" target="27">
    <att type="string" name="canonicalName" value="GO:0010660 (pp) GO:0031348"/>
    <att type="string" name="interaction" value="pp"/>
    <att type="real" name="SCORE" value="0.47035573123230945"/>
  </edge>
  <edge label="GO:0010594 (pp) GO:0031348" source="95" target="27">
    <att type="string" name="canonicalName" value="GO:0010594 (pp) GO:0031348"/>
    <att type="string" name="interaction" value="pp"/>
    <att type="real" name="SCORE" value="0.4049733570230667"/>
  </edge>
  <edge label="GO:0048469 (pp) GO:0048771" source="83" target="84">
    <att type="string" name="canonicalName" value="GO:0048469 (pp) GO:0048771"/>
    <att type="string" name="interaction" value="pp"/>
    <att type="real" name="SCORE" value="0.5483146067483737"/>
  </edge>
  <edge label="GO:0048469 (pp) GO:1903829" source="83" target="85">
    <att type="string" name="canonicalName" value="GO:0048469 (pp) GO:1903829"/>
    <att type="string" name="interaction" value="pp"/>
    <att type="real" name="SCORE" value="0.5691318328020689"/>
  </edge>
  <edge label="GO:0048469 (pp) GO:0051402" source="83" target="88">
    <att type="string" name="canonicalName" value="GO:0048469 (pp) GO:0051402"/>
    <att type="string" name="interaction" value="pp"/>
    <att type="real" name="SCORE" value="0.5483146067483737"/>
  </edge>
  <edge label="GO:0030097 (pp) GO:0048469" source="86" target="83">
    <att type="string" name="canonicalName" value="GO:0030097 (pp) GO:0048469"/>
    <att type="string" name="interaction" value="pp"/>
    <att type="real" name="SCORE" value="0.7048458149808774"/>
  </edge>
  <edge label="GO:0048469 (pp) GO:0071695" source="83" target="87">
    <att type="string" name="canonicalName" value="GO:0048469 (pp) GO:0071695"/>
    <att type="string" name="interaction" value="pp"/>
    <att type="real" name="SCORE" value="1.0"/>
  </edge>
  <edge label="GO:0043523 (pp) GO:0048469" source="89" target="83">
    <att type="string" name="canonicalName" value="GO:0043523 (pp) GO:0048469"/>
    <att type="string" name="interaction" value="pp"/>
    <att type="real" name="SCORE" value="0.468253968261037"/>
  </edge>
  <edge label="GO:0009611 (pp) GO:0032642" source="66" target="67">
    <att type="string" name="canonicalName" value="GO:0009611 (pp) GO:0032642"/>
    <att type="string" name="interaction" value="pp"/>
    <att type="real" name="SCORE" value="0.4091710758447239"/>
  </edge>
  <edge label="GO:0009611 (pp) GO:0043523" source="66" target="89">
    <att type="string" name="canonicalName" value="GO:0009611 (pp) GO:0043523"/>
    <att type="string" name="interaction" value="pp"/>
    <att type="real" name="SCORE" value="0.3536977492031034"/>
  </edge>
  <edge label="GO:0050801 (pp) WP2882" source="92" target="49">
    <att type="string" name="canonicalName" value="GO:0050801 (pp) WP2882"/>
    <att type="string" name="interaction" value="pp"/>
    <att type="real" name="SCORE" value="0.3072378138916417"/>
  </edge>
  <edge label="GO:0097237 (pp) WP2882" source="50" target="49">
    <att type="string" name="canonicalName" value="GO:0097237 (pp) WP2882"/>
    <att type="string" name="interaction" value="pp"/>
    <att type="real" name="SCORE" value="0.47035573123230945"/>
  </edge>
  <edge label="GO:0009636 (pp) WP2882" source="51" target="49">
    <att type="string" name="canonicalName" value="GO:0009636 (pp) WP2882"/>
    <att type="string" name="interaction" value="pp"/>
    <att type="real" name="SCORE" value="0.4049733570230667"/>
  </edge>
  <edge label="GO:0010507 (pp) GO:0010660" source="70" target="90">
    <att type="string" name="canonicalName" value="GO:0010507 (pp) GO:0010660"/>
    <att type="string" name="interaction" value="pp"/>
    <att type="real" name="SCORE" value="0.3020833333455108"/>
  </edge>
  <edge label="GO:0010507 (pp) GO:0097190" source="70" target="71">
    <att type="string" name="canonicalName" value="GO:0010507 (pp) GO:0097190"/>
    <att type="string" name="interaction" value="pp"/>
    <att type="real" name="SCORE" value="0.47035573123230945"/>
  </edge>
  <edge label="GO:0010507 (pp) GO:0051090" source="70" target="72">
    <att type="string" name="canonicalName" value="GO:0010507 (pp) GO:0051090"/>
    <att type="string" name="interaction" value="pp"/>
    <att type="real" name="SCORE" value="0.47035573123230945"/>
  </edge>
  <edge label="GO:0010507 (pp) GO:0010952" source="70" target="73">
    <att type="string" name="canonicalName" value="GO:0010507 (pp) GO:0010952"/>
    <att type="string" name="interaction" value="pp"/>
    <att type="real" name="SCORE" value="0.3020833333455108"/>
  </edge>
  <edge label="GO:0010660 (pp) GO:0043523" source="90" target="89">
    <att type="string" name="canonicalName" value="GO:0010660 (pp) GO:0043523"/>
    <att type="string" name="interaction" value="pp"/>
    <att type="real" name="SCORE" value="0.5483146067483737"/>
  </edge>
  <edge label="GO:0008203 (pp) GO:1901615" source="96" target="106">
    <att type="string" name="canonicalName" value="GO:0008203 (pp) GO:1901615"/>
    <att type="string" name="interaction" value="pp"/>
    <att type="real" name="SCORE" value="0.6455026455068343"/>
  </edge>
  <edge label="GO:0048259 (pp) GO:1901615" source="68" target="106">
    <att type="string" name="canonicalName" value="GO:0048259 (pp) GO:1901615"/>
    <att type="string" name="interaction" value="pp"/>
    <att type="real" name="SCORE" value="0.4091710758447239"/>
  </edge>
  <edge label="GO:0016125 (pp) GO:1901615" source="97" target="106">
    <att type="string" name="canonicalName" value="GO:0016125 (pp) GO:1901615"/>
    <att type="string" name="interaction" value="pp"/>
    <att type="real" name="SCORE" value="0.6455026455068343"/>
  </edge>
  <edge label="GO:1901615 (pp) GO:1902652" source="106" target="98">
    <att type="string" name="canonicalName" value="GO:1901615 (pp) GO:1902652"/>
    <att type="string" name="interaction" value="pp"/>
    <att type="real" name="SCORE" value="0.6455026455068343"/>
  </edge>
  <edge label="GO:0051090 (pp) GO:0097190" source="72" target="71">
    <att type="string" name="canonicalName" value="GO:0051090 (pp) GO:0097190"/>
    <att type="string" name="interaction" value="pp"/>
    <att type="real" name="SCORE" value="0.5677419354885422"/>
  </edge>
  <edge label="GO:0010952 (pp) GO:0097190" source="73" target="71">
    <att type="string" name="canonicalName" value="GO:0010952 (pp) GO:0097190"/>
    <att type="string" name="interaction" value="pp"/>
    <att type="real" name="SCORE" value="0.47035573123230945"/>
  </edge>
  <edge label="GO:0031667 (pp) GO:0097190" source="94" target="71">
    <att type="string" name="canonicalName" value="GO:0031667 (pp) GO:0097190"/>
    <att type="string" name="interaction" value="pp"/>
    <att type="real" name="SCORE" value="0.3072378138916417"/>
  </edge>
  <edge label="GO:0032642 (pp) GO:0051402" source="67" target="88">
    <att type="string" name="canonicalName" value="GO:0032642 (pp) GO:0051402"/>
    <att type="string" name="interaction" value="pp"/>
    <att type="real" name="SCORE" value="0.3020833333455108"/>
  </edge>
  <edge label="GO:0008203 (pp) GO:0032642" source="96" target="67">
    <att type="string" name="canonicalName" value="GO:0008203 (pp) GO:0032642"/>
    <att type="string" name="interaction" value="pp"/>
    <att type="real" name="SCORE" value="0.3020833333455108"/>
  </edge>
  <edge label="GO:0030097 (pp) GO:0032642" source="86" target="67">
    <att type="string" name="canonicalName" value="GO:0030097 (pp) GO:0032642"/>
    <att type="string" name="interaction" value="pp"/>
    <att type="real" name="SCORE" value="0.3598726114717977"/>
  </edge>
  <edge label="GO:0032642 (pp) GO:0048259" source="67" target="68">
    <att type="string" name="canonicalName" value="GO:0032642 (pp) GO:0048259"/>
    <att type="string" name="interaction" value="pp"/>
    <att type="real" name="SCORE" value="0.6510416666727554"/>
  </edge>
  <edge label="GO:0016125 (pp) GO:0032642" source="97" target="67">
    <att type="string" name="canonicalName" value="GO:0016125 (pp) GO:0032642"/>
    <att type="string" name="interaction" value="pp"/>
    <att type="real" name="SCORE" value="0.3020833333455108"/>
  </edge>
  <edge label="GO:0032642 (pp) GO:1902652" source="67" target="98">
    <att type="string" name="canonicalName" value="GO:0032642 (pp) GO:1902652"/>
    <att type="string" name="interaction" value="pp"/>
    <att type="real" name="SCORE" value="0.3020833333455108"/>
  </edge>
  <edge label="GO:0009636 (pp) GO:0051090" source="51" target="72">
    <att type="string" name="canonicalName" value="GO:0009636 (pp) GO:0051090"/>
    <att type="string" name="interaction" value="pp"/>
    <att type="real" name="SCORE" value="0.4049733570230667"/>
  </edge>
  <edge label="GO:0048771 (pp) GO:0051402" source="84" target="88">
    <att type="string" name="canonicalName" value="GO:0048771 (pp) GO:0051402"/>
    <att type="string" name="interaction" value="pp"/>
    <att type="real" name="SCORE" value="0.3020833333455108"/>
  </edge>
  <edge label="GO:0030097 (pp) GO:0048771" source="86" target="84">
    <att type="string" name="canonicalName" value="GO:0030097 (pp) GO:0048771"/>
    <att type="string" name="interaction" value="pp"/>
    <att type="real" name="SCORE" value="0.3598726114717977"/>
  </edge>
  <edge label="GO:0048771 (pp) GO:0071695" source="84" target="87">
    <att type="string" name="canonicalName" value="GO:0048771 (pp) GO:0071695"/>
    <att type="string" name="interaction" value="pp"/>
    <att type="real" name="SCORE" value="0.5483146067483737"/>
  </edge>
  <edge label="GO:0030097 (pp) GO:1903829" source="86" target="85">
    <att type="string" name="canonicalName" value="GO:0030097 (pp) GO:1903829"/>
    <att type="string" name="interaction" value="pp"/>
    <att type="real" name="SCORE" value="0.4040660737026591"/>
  </edge>
  <edge label="GO:0071695 (pp) GO:1903829" source="87" target="85">
    <att type="string" name="canonicalName" value="GO:0071695 (pp) GO:1903829"/>
    <att type="string" name="interaction" value="pp"/>
    <att type="real" name="SCORE" value="0.5691318328020689"/>
  </edge>
  <edge label="GO:0010952 (pp) GO:0031667" source="73" target="94">
    <att type="string" name="canonicalName" value="GO:0010952 (pp) GO:0031667"/>
    <att type="string" name="interaction" value="pp"/>
    <att type="real" name="SCORE" value="0.4091710758447239"/>
  </edge>
  <edge label="GO:0008203 (pp) GO:0051402" source="96" target="88">
    <att type="string" name="canonicalName" value="GO:0008203 (pp) GO:0051402"/>
    <att type="string" name="interaction" value="pp"/>
    <att type="real" name="SCORE" value="0.3020833333455108"/>
  </edge>
  <edge label="GO:0030097 (pp) GO:0051402" source="86" target="88">
    <att type="string" name="canonicalName" value="GO:0030097 (pp) GO:0051402"/>
    <att type="string" name="interaction" value="pp"/>
    <att type="real" name="SCORE" value="0.3598726114717977"/>
  </edge>
  <edge label="GO:0051402 (pp) GO:0071695" source="88" target="87">
    <att type="string" name="canonicalName" value="GO:0051402 (pp) GO:0071695"/>
    <att type="string" name="interaction" value="pp"/>
    <att type="real" name="SCORE" value="0.5483146067483737"/>
  </edge>
  <edge label="GO:0048259 (pp) GO:0051402" source="68" target="88">
    <att type="string" name="canonicalName" value="GO:0048259 (pp) GO:0051402"/>
    <att type="string" name="interaction" value="pp"/>
    <att type="real" name="SCORE" value="0.3020833333455108"/>
  </edge>
  <edge label="GO:0016125 (pp) GO:0051402" source="97" target="88">
    <att type="string" name="canonicalName" value="GO:0016125 (pp) GO:0051402"/>
    <att type="string" name="interaction" value="pp"/>
    <att type="real" name="SCORE" value="0.3020833333455108"/>
  </edge>
  <edge label="GO:0051402 (pp) GO:1902652" source="88" target="98">
    <att type="string" name="canonicalName" value="GO:0051402 (pp) GO:1902652"/>
    <att type="string" name="interaction" value="pp"/>
    <att type="real" name="SCORE" value="0.3020833333455108"/>
  </edge>
  <edge label="GO:0043523 (pp) GO:0051402" source="89" target="88">
    <att type="string" name="canonicalName" value="GO:0043523 (pp) GO:0051402"/>
    <att type="string" name="interaction" value="pp"/>
    <att type="real" name="SCORE" value="0.5483146067483737"/>
  </edge>
  <edge label="GO:0010594 (pp) GO:0031667" source="95" target="94">
    <att type="string" name="canonicalName" value="GO:0010594 (pp) GO:0031667"/>
    <att type="string" name="interaction" value="pp"/>
    <att type="real" name="SCORE" value="0.3536977492031034"/>
  </edge>
  <edge label="GO:0008203 (pp) GO:0048259" source="96" target="68">
    <att type="string" name="canonicalName" value="GO:0008203 (pp) GO:0048259"/>
    <att type="string" name="interaction" value="pp"/>
    <att type="real" name="SCORE" value="0.6510416666727554"/>
  </edge>
  <edge label="GO:0008203 (pp) GO:0016125" source="96" target="97">
    <att type="string" name="canonicalName" value="GO:0008203 (pp) GO:0016125"/>
    <att type="string" name="interaction" value="pp"/>
    <att type="real" name="SCORE" value="1.0"/>
  </edge>
  <edge label="GO:0008203 (pp) GO:1902652" source="96" target="98">
    <att type="string" name="canonicalName" value="GO:0008203 (pp) GO:1902652"/>
    <att type="string" name="interaction" value="pp"/>
    <att type="real" name="SCORE" value="1.0"/>
  </edge>
  <edge label="GO:0000902 (pp) GO:0050801" source="93" target="92">
    <att type="string" name="canonicalName" value="GO:0000902 (pp) GO:0050801"/>
    <att type="string" name="interaction" value="pp"/>
    <att type="real" name="SCORE" value="0.4040660737026591"/>
  </edge>
  <edge label="GO:0030097 (pp) GO:0071695" source="86" target="87">
    <att type="string" name="canonicalName" value="GO:0030097 (pp) GO:0071695"/>
    <att type="string" name="interaction" value="pp"/>
    <att type="real" name="SCORE" value="0.7048458149808774"/>
  </edge>
  <edge label="GO:0030097 (pp) GO:0048259" source="86" target="68">
    <att type="string" name="canonicalName" value="GO:0030097 (pp) GO:0048259"/>
    <att type="string" name="interaction" value="pp"/>
    <att type="real" name="SCORE" value="0.3598726114717977"/>
  </edge>
  <edge label="GO:0030097 (pp) GO:0043523" source="86" target="89">
    <att type="string" name="canonicalName" value="GO:0030097 (pp) GO:0043523"/>
    <att type="string" name="interaction" value="pp"/>
    <att type="real" name="SCORE" value="0.3113069016220473"/>
  </edge>
  <edge label="GO:0010927 (pp) GO:0031032" source="38" target="37">
    <att type="string" name="canonicalName" value="GO:0010927 (pp) GO:0031032"/>
    <att type="string" name="interaction" value="pp"/>
    <att type="real" name="SCORE" value="0.6510416666727554"/>
  </edge>
  <edge label="GO:0031032 (pp) GO:0032989" source="37" target="39">
    <att type="string" name="canonicalName" value="GO:0031032 (pp) GO:0032989"/>
    <att type="string" name="interaction" value="pp"/>
    <att type="real" name="SCORE" value="0.6510416666727554"/>
  </edge>
  <edge label="GO:0043523 (pp) GO:0071695" source="89" target="87">
    <att type="string" name="canonicalName" value="GO:0043523 (pp) GO:0071695"/>
    <att type="string" name="interaction" value="pp"/>
    <att type="real" name="SCORE" value="0.468253968261037"/>
  </edge>
  <edge label="GO:0000902 (pp) GO:0043523" source="93" target="89">
    <att type="string" name="canonicalName" value="GO:0000902 (pp) GO:0043523"/>
    <att type="string" name="interaction" value="pp"/>
    <att type="real" name="SCORE" value="0.3113069016220473"/>
  </edge>
  <edge label="GO:0016125 (pp) GO:0048259" source="97" target="68">
    <att type="string" name="canonicalName" value="GO:0016125 (pp) GO:0048259"/>
    <att type="string" name="interaction" value="pp"/>
    <att type="real" name="SCORE" value="0.6510416666727554"/>
  </edge>
  <edge label="GO:0048259 (pp) GO:1902652" source="68" target="98">
    <att type="string" name="canonicalName" value="GO:0048259 (pp) GO:1902652"/>
    <att type="string" name="interaction" value="pp"/>
    <att type="real" name="SCORE" value="0.6510416666727554"/>
  </edge>
  <edge label="GO:0009636 (pp) GO:0097237" source="51" target="50">
    <att type="string" name="canonicalName" value="GO:0009636 (pp) GO:0097237"/>
    <att type="string" name="interaction" value="pp"/>
    <att type="real" name="SCORE" value="0.8494382022494579"/>
  </edge>
  <edge label="GO:0010927 (pp) GO:0032989" source="38" target="39">
    <att type="string" name="canonicalName" value="GO:0010927 (pp) GO:0032989"/>
    <att type="string" name="interaction" value="pp"/>
    <att type="real" name="SCORE" value="1.0"/>
  </edge>
  <edge label="GO:0010927 (pp) GO:0042552" source="38" target="76">
    <att type="string" name="canonicalName" value="GO:0010927 (pp) GO:0042552"/>
    <att type="string" name="interaction" value="pp"/>
    <att type="real" name="SCORE" value="0.3020833333455108"/>
  </edge>
  <edge label="GO:0007272 (pp) GO:0010927" source="77" target="38">
    <att type="string" name="canonicalName" value="GO:0007272 (pp) GO:0010927"/>
    <att type="string" name="interaction" value="pp"/>
    <att type="real" name="SCORE" value="0.3020833333455108"/>
  </edge>
  <edge label="GO:0008366 (pp) GO:0010927" source="78" target="38">
    <att type="string" name="canonicalName" value="GO:0008366 (pp) GO:0010927"/>
    <att type="string" name="interaction" value="pp"/>
    <att type="real" name="SCORE" value="0.3020833333455108"/>
  </edge>
  <edge label="GO:0032989 (pp) GO:0042552" source="39" target="76">
    <att type="string" name="canonicalName" value="GO:0032989 (pp) GO:0042552"/>
    <att type="string" name="interaction" value="pp"/>
    <att type="real" name="SCORE" value="0.3020833333455108"/>
  </edge>
  <edge label="GO:0007272 (pp) GO:0032989" source="77" target="39">
    <att type="string" name="canonicalName" value="GO:0007272 (pp) GO:0032989"/>
    <att type="string" name="interaction" value="pp"/>
    <att type="real" name="SCORE" value="0.3020833333455108"/>
  </edge>
  <edge label="GO:0008366 (pp) GO:0032989" source="78" target="39">
    <att type="string" name="canonicalName" value="GO:0008366 (pp) GO:0032989"/>
    <att type="string" name="interaction" value="pp"/>
    <att type="real" name="SCORE" value="0.3020833333455108"/>
  </edge>
  <edge label="GO:0007272 (pp) GO:0042552" source="77" target="76">
    <att type="string" name="canonicalName" value="GO:0007272 (pp) GO:0042552"/>
    <att type="string" name="interaction" value="pp"/>
    <att type="real" name="SCORE" value="1.0"/>
  </edge>
  <edge label="GO:0008366 (pp) GO:0042552" source="78" target="76">
    <att type="string" name="canonicalName" value="GO:0008366 (pp) GO:0042552"/>
    <att type="string" name="interaction" value="pp"/>
    <att type="real" name="SCORE" value="1.0"/>
  </edge>
  <edge label="GO:0016125 (pp) GO:1902652" source="97" target="98">
    <att type="string" name="canonicalName" value="GO:0016125 (pp) GO:1902652"/>
    <att type="string" name="interaction" value="pp"/>
    <att type="real" name="SCORE" value="1.0"/>
  </edge>
  <edge label="GO:0007272 (pp) GO:0008366" source="77" target="78">
    <att type="string" name="canonicalName" value="GO:0007272 (pp) GO:0008366"/>
    <att type="string" name="interaction" value="pp"/>
    <att type="real" name="SCORE" value="1.0"/>
  </edge>
</graph>
```
