## Supplementary material for "De novo single-cell biological analysis of drug resistance in human melanoma through a novel deep learning-powered approach": PPINetwork.js

```
var networks={"MyList_PPIColorByCluster": {"format_version": "1.0", "generated_by": "cytoscape-3.9.1", "target_cytoscapejs_version": "~2.1", "data": {"shared_name": "MyList_PPIColorByCluster", "name": "MyList_PPIColorByCluster", "SUID": 8740842, "__Annotations": [], "selected": true}, "elements": {"nodes": [{"data": {"id": "8740999", "shared_name": "445582", "Gene": "445582", "Symbol": "POTEE", "name": "445582", "SUID": 8740999, "DEGREE": 1.0, "id_original": "445582", "selected": false, "canonicalName": "POTEE"}, "position": {"x": 164.90676857214692, "y": 226.81864336053928}, "selected": false}, {"data": {"id": "8740996", "shared_name": "149297", "Gene": "149297", "Symbol": "FAM78B", "name": "149297", "SUID": 8740996, "DEGREE": 1.0, "id_original": "149297", "selected": false, "canonicalName": "FAM78B"}, "position": {"x": 475.9044187186313, "y": 54.99524858514866}, "selected": false}, {"data": {"id": "8740993", "shared_name": "55243", "Gene": "55243", "Symbol": "KIRREL1", "name": "55243", "SUID": 8740993, "DEGREE": 1.0, "id_original": "55243", "selected": false, "canonicalName": "KIRREL1"}, "position": {"x": 144.96115089636567, "y": 134.95365312616428}, "selected": false}, {"data": {"id": "8740990", "shared_name": "54069", "Gene": "54069", "Symbol": "MIS18A", "name": "54069", "SUID": 8740990, "DEGREE": 1.0, "id_original": "54069", "selected": false, "canonicalName": "MIS18A"}, "position": {"x": 375.9044187186313, "y": 593.5251100353439}, "selected": false}, {"data": {"id": "8740987", "shared_name": "26471", "Gene": "26471", "Symbol": "NUPR1", "name": "26471", "SUID": 8740987, "DEGREE": 5.0, "id_original": "26471", "selected": false, "canonicalName": "NUPR1"}, "position": {"x": 47.076980364139104, "y": 204.37737443964085}, "selected": false}, {"data": {"id": "8740984", "shared_name": "26234", "Gene": "26234", "Symbol": "FBXL5", "name": "26234", "SUID": 8740984, "DEGREE": 1.0, "id_original": "26234", "selected": false, "canonicalName": "FBXL5"}, "position": {"x": 578.9218709586215, "y": 55.01242998163303}, "selected": false}, {"data": {"id": "8740981", "shared_name": "23433", "Gene": "23433", "Symbol": "RHOQ", "name": "23433", "SUID": 8740981, "DEGREE": 1.0, "id_original": "23433", "selected": false, "canonicalName": "RHOQ"}, "position": {"x": 681.2434613822055, "y": 54.99524858514866}, "selected": false}, {"data": {"id": "8740978", "shared_name": "22948", "Gene": "22948", "Symbol": "CCT5", "name": "22948", "SUID": 8740978, "DEGREE": 1.0, "id_original": "22948", "selected": false, "canonicalName": "CCT5"}, "position": {"x": 581.2434613822055, "y": -52.72691938360134}, "selected": false}, {"data": {"id": "8740975", "shared_name": "11221", "Gene": "11221", "Symbol": "DUSP10", "name": "11221", "SUID": 8740975, "DEGREE": 1.0, "id_original": "11221", "selected": false, "canonicalName": "DUSP10"}, "position": {"x": 155.8114011405063, "y": -20.99883100469509}, "selected": false}, {"data": {"id": "8740972", "shared_name": "10439", "Gene": "10439", "Symbol": "OLFM1", "name": "10439", "SUID": 8740972, "DEGREE": 1.0, "id_original": "10439", "selected": false, "canonicalName": "OLFM1"}, "position": {"x": 217.48135353308442, "y": 685.4207856945236}, "selected": false}, {"data": {"id": "8740969", "shared_name": "9087", "Gene": "9087", "Symbol": "TMSB4Y", "name": "9087", "SUID": 8740969, "DEGREE": 1.0, "id_original": "9087", "selected": false, "canonicalName": "TMSB4Y"}, "position": {"x": 784.2609136221957, "y": 55.01242998163303}, "selected": false}, {"data": {"id": "8740966", "shared_name": "8825", "Gene": "8825", "Symbol": "LIN7A", "name": "8825", "SUID": 8740966, "DEGREE": 1.0, "id_original": "8825", "selected": false, "canonicalName": "LIN7A"}, "position": {"x": -12.931938398067928, "y": 674.8028657726486}, "selected": false}, {"data": {"id": "8740963", "shared_name": "7421", "Gene": "7421", "Symbol": "VDR", "name": "7421", "SUID": 8740963, "DEGREE": 2.0, "id_original": "7421", "selected": false, "canonicalName": "VDR"}, "position": {"x": 80.9664075491977, "y": 370.00134065668186}, "selected": false}, {"data": {"id": "8740960", "shared_name": "7307", "Gene": "7307", "Symbol": "U2AF1", "name": "7307", "SUID": 8740960, "DEGREE": 2.0, "id_original": "7307", "selected": false, "canonicalName": "U2AF1"}, "position": {"x": 3.960490953738713, "y": 357.08495452920994}, "selected": false}, {"data": {"id": "8740957", "shared_name": "7114", "Gene": "7114", "Symbol": "TMSB4X", "name": "7114", "SUID": 8740957, "DEGREE": 1.0, "id_original": "7114", "selected": false, "canonicalName": "TMSB4X"}, "position": {"x": 786.5825040457797, "y": -52.72691938360134}, "selected": false}, {"data": {"id": "8740954", "shared_name": "6916", "Gene": "6916", "Symbol": "TBXAS1", "name": "6916", "SUID": 8740954, "DEGREE": 1.0, "id_original": "6916", "selected": false, "canonicalName": "TBXAS1"}, "position": {"x": 886.5825040457797, "y": 55.01242998163303}, "selected": false}, {"data": {"id": "8740951", "shared_name": "6850", "Gene": "6850", "Symbol": "SYK", "name": "6850", "SUID": 8740951, "DEGREE": 2.0, "id_original": "6850", "selected": false, "canonicalName": "SYK"}, "position": {"x": -5.847757566158748, "y": 264.23391893426975}, "selected": false}, {"data": {"id": "8740948", "shared_name": "5880", "Gene": "5880", "Symbol": "RAC2", "name": "5880", "SUID": 8740948, "DEGREE": 2.0, "id_original": "5880", "selected": false, "canonicalName": "RAC2"}, "position": {"x": -70.1607019783902, "y": 146.6786592296799}, "selected": false}, {"data": {"id": "8740945", "shared_name": "5763", "Gene": "5763", "Symbol": "PTMS", "name": "5763", "SUID": 8740945, "DEGREE": 1.0, "id_original": "5763", "selected": false, "canonicalName": "PTMS"}, "position": {"x": 3.5703885672641036, "y": 606.9924409679611}, "selected": false}, {"data": {"id": "8740942", "shared_name": "5468", "Gene": "5468", "Symbol": "PPARG", "name": "5468", "SUID": 8740942, "DEGREE": 3.0, "id_original": "5468", "selected": false, "canonicalName": "PPARG"}, "position": {"x": 126.25268532019379, "y": 498.14866045038303}, "selected": false}, {"data": {"id": "8740939", "shared_name": "5360", "Gene": "5360", "Symbol": "PLTP", "name": "5360", "SUID": 8740939, "DEGREE": 2.0, "id_original": "5360", "selected": false, "canonicalName": "PLTP"}, "position": {"x": 64.91632820349457, "y": 785.7993257335861}, "selected": false}, {"data": {"id": "8740936", "shared_name": "5354", "Gene": "5354", "Symbol": "PLP1", "name": "5354", "SUID": 8740936, "DEGREE": 3.0, "id_original": "5354", "selected": false, "canonicalName": "PLP1"}, "position": {"x": 19.01957679968598, "y": 508.16004350702366}, "selected": false}, {"data": {"id": "8740933", "shared_name": "5116", "Gene": "5116", "Symbol": "PCNT", "name": "5116", "SUID": 8740933, "DEGREE": 2.0, "id_original": "5116", "selected": false, "canonicalName": "PCNT"}, "position": {"x": 258.35638405066254, "y": 619.8925264171799}, "selected": false}, {"data": {"id": "8740930", "shared_name": "4985", "Gene": "4985", "Symbol": "OPRD1", "name": "4985", "SUID": 8740930, "DEGREE": 1.0, "id_original": "4985", "selected": false, "canonicalName": "OPRD1"}, "position": {"x": 186.26278663855317, "y": 567.6226899913986}, "selected": false}, {"data": {"id": "8740927", "shared_name": "4811", "Gene": "4811", "Symbol": "NID1", "name": "4811", "SUID": 8740927, "DEGREE": 1.0, "id_original": "4811", "selected": false, "canonicalName": "NID1"}, "position": {"x": 988.9040944693637, "y": 55.01242998163303}, "selected": false}, {"data": {"id": "8740924", "shared_name": "4192", "Gene": "4192", "Symbol": "MDK", "name": "4192", "SUID": 8740924, "DEGREE": 1.0, "id_original": "4192", "selected": false, "canonicalName": "MDK"}, "position": {"x": 991.2256848929477, "y": -52.72691938360134}, "selected": false}, {"data": {"id": "8740921", "shared_name": "4103", "Gene": "4103", "Symbol": "MAGEA4", "name": "4103", "SUID": 8740921, "DEGREE": 1.0, "id_original": "4103", "selected": false, "canonicalName": "MAGEA4"}, "position": {"x": 19.701751482303166, "y": 737.379617481633}, "selected": false}, {"data": {"id": "8740918", "shared_name": "4102", "Gene": "4102", "Symbol": "MAGEA3", "name": "4102", "SUID": 8740918, "DEGREE": 1.0, "id_original": "4102", "selected": false, "canonicalName": "MAGEA3"}, "position": {"x": 33.34064460974457, "y": -52.72691938360134}, "selected": false}, {"data": {"id": "8740915", "shared_name": "4045", "Gene": "4045", "Symbol": "LSAMP", "name": "4045", "SUID": 8740915, "DEGREE": 1.0, "id_original": "4045", "selected": false, "canonicalName": "LSAMP"}, "position": {"x": 478.9218709586215, "y": -52.72691938360134}, "selected": false}, {"data": {"id": "8740912", "shared_name": "3897", "Gene": "3897", "Symbol": "L1CAM", "name": "3897", "SUID": 8740912, "DEGREE": 2.0, "id_original": "3897", "selected": false, "canonicalName": "L1CAM"}, "position": {"x": 222.7045438407016, "y": 762.7298677257736}, "selected": false}, {"data": {"id": "8740909", "shared_name": "1829", "Gene": "1829", "Symbol": "DSG2", "name": "1829", "SUID": 8740909, "DEGREE": 2.0, "id_original": "1829", "selected": false, "canonicalName": "DSG2"}, "position": {"x": -82.03650306481597, "y": 236.89348009149631}, "selected": false}, {"data": {"id": "8740906", "shared_name": "1822", "Gene": "1822", "Symbol": "ATN1", "name": "1822", "SUID": 8740906, "DEGREE": 1.0, "id_original": "1822", "selected": false, "canonicalName": "ATN1"}, "position": {"x": 222.00103737097504, "y": 428.7667482189377}, "selected": false}, {"data": {"id": "8740903", "shared_name": "1717", "Gene": "1717", "Symbol": "DHCR7", "name": "1717", "SUID": 8740903, "DEGREE": 1.0, "id_original": "1717", "selected": false, "canonicalName": "DHCR7"}, "position": {"x": 888.9040944693637, "y": -52.72691938360134}, "selected": false}, {"data": {"id": "8740900", "shared_name": "1638", "Gene": "1638", "Symbol": "DCT", "name": "1638", "SUID": 8740900, "DEGREE": 1.0, "id_original": "1638", "selected": false, "canonicalName": "DCT"}, "position": {"x": -104.48977683800933, "y": 510.19500139276585}, "selected": false}, {"data": {"id": "8740897", "shared_name": "558", "Gene": "558", "Symbol": "AXL", "name": "558", "SUID": 8740897, "DEGREE": 1.0, "id_original": "558", "selected": false, "canonicalName": "AXL"}, "position": {"x": 684.2609136221957, "y": -52.72691938360134}, "selected": false}, {"data": {"id": "8740894", "shared_name": "351", "Gene": "351", "Symbol": "APP", "name": "351", "SUID": 8740894, "DEGREE": 11.0, "id_original": "351", "selected": false, "canonicalName": "APP"}, "position": {"x": 112.32345558386567, "y": 649.4603059581955}, "selected": false}, {"data": {"id": "8740891", "shared_name": "341", "Gene": "341", "Symbol": "APOC1", "name": "341", "SUID": 8740891, "DEGREE": 2.0, "id_original": "341", "selected": false, "canonicalName": "APOC1"}, "position": {"x": 151.5250241873813, "y": 764.867898731633}, "selected": false}, {"data": {"id": "8740888", "shared_name": "288", "Gene": "288", "Symbol": "ANK3", "name": "288", "SUID": 8740888, "DEGREE": 1.0, "id_original": "288", "selected": false, "canonicalName": "ANK3"}, "position": {"x": 314.8118894217563, "y": 843.929910450383}, "selected": false}, {"data": {"id": "8740870", "shared_name": "70", "Gene": "70", "Symbol": "ACTC1", "name": "70", "SUID": 8740870, "DEGREE": 3.0, "id_original": "70", "selected": false, "canonicalName": "ACTC1"}, "position": {"x": 67.55748726111176, "y": 61.38092973749241}, "selected": false}], "edges": [{"data": {"id": "8741035", "source": "8740996", "target": "8740915", "SCORE": "221", "shared_interaction": "Direct", "source_original": "149297", "Name_B": "LSAMP", "Name_A": "FAM78B", "target_original": "4045", "Gene_B": "4045", "interaction": "Direct", "SUID": 8741035, "TYPE": "Direct", "Gene_A": "149297", "support": "{\"StringDB\": \"physical\", \"StringEvidence\": \"experiments:0.188,coexpression:0.048,textmining:0.014\", \"String_Score_Physical\": 221, \"String_Score_Combined\": 268}", "selected": false}, "selected": false}, {"data": {"id": "8741068", "source": "8740987", "target": "8740960", "SCORE": "292", "shared_interaction": "Direct", "source_original": "26471", "Name_B": "U2AF1", "Name_A": "NUPR1", "target_original": "7307", "Gene_B": "7307", "interaction": "Direct", "SUID": 8741068, "TYPE": "Direct", "Gene_A": "26471", "support": "{\"StringDB\": \"physical\", \"StringEvidence\": \"experiments:0.262\", \"BioGrid\": \"physical\", \"BioGrid_PubMed\": \"32780723\", \"BioGrid_Type\": \"Affinity Capture-MS\", \"String_Score_Physical\": 292, \"String_Score_Combined\": 292}", "selected": false}, "selected": false}, {"data": {"id": "8741065", "source": "8740987", "target": "8740870", "SCORE": "292", "shared_interaction": "Direct", "source_original": "26471", "Name_B": "ACTC1", "Name_A": "NUPR1", "target_original": "70", "Gene_B": "70", "interaction": "Direct", "SUID": 8741065, "TYPE": "Direct", "Gene_A": "26471", "support": "{\"StringDB\": \"physical\", \"StringEvidence\": \"experiments:0.262\", \"BioGrid\": \"physical\", \"BioGrid_PubMed\": \"32780723\", \"BioGrid_Type\": \"Affinity Capture-MS\", \"String_Score_Physical\": 292, \"String_Score_Combined\": 292}", "selected": false}, "selected": false}, {"data": {"id": "8741062", "source": "8740987", "target": "8740993", "SCORE": "292", "shared_interaction": "Direct", "source_original": "26471", "Name_B": "KIRREL1", "Name_A": "NUPR1", "target_original": "55243", "Gene_B": "55243", "interaction": "Direct", "SUID": 8741062, "TYPE": "Direct", "Gene_A": "26471", "support": "{\"StringDB\": \"physical\", \"StringEvidence\": \"experiments:0.262,textmining:0.015\", \"BioGrid\": \"physical\", \"BioGrid_PubMed\": \"32780723\", \"BioGrid_Type\": \"Affinity Capture-MS\", \"String_Score_Physical\": 292, \"String_Score_Combined\": 302}", "selected": false}, "selected": false}, {"data": {"id": "8741059", "source": "8740987", "target": "8740999", "SCORE": "292", "shared_interaction": "Direct", "source_original": "26471", "Name_B": "POTEE", "Name_A": "NUPR1", "target_original": "445582", "Gene_B": "445582", "interaction": "Direct", "SUID": 8741059, "TYPE": "Direct", "Gene_A": "26471", "support": "{\"StringDB\": \"physical\", \"StringEvidence\": \"experiments:0.262\", \"BioGrid\": \"physical\", \"BioGrid_PubMed\": \"32780723\", \"BioGrid_Type\": \"Affinity Capture-MS\", \"String_Score_Physical\": 292, \"String_Score_Combined\": 292}", "selected": false}, "selected": false}, {"data": {"id": "8741056", "source": "8740981", "target": "8740897", "SCORE": "224", "shared_interaction": "Direct", "source_original": "23433", "Name_B": "AXL", "Name_A": "RHOQ", "target_original": "558", "Gene_B": "558", "interaction": "Direct", "SUID": 8741056, "TYPE": "Direct", "Gene_A": "23433", "support": "{\"StringDB\": \"physical\", \"StringEvidence\": \"experiments:0.191,coexpression:0.034,textmining:0.003\", \"BioGrid\": \"physical\", \"BioGrid_PubMed\": \"31871319\", \"BioGrid_Type\": \"Affinity Capture-MS\", \"String_Score_Physical\": 224, \"String_Score_Combined\": 253}", "selected": false}, "selected": false}, {"data": {"id": "8741053", "source": "8740978", "target": "8740984", "SCORE": "499", "shared_interaction": "Direct", "source_original": "22948", "Name_B": "FBXL5", "Name_A": "CCT5", "target_original": "26234", "Gene_B": "26234", "interaction": "Direct", "SUID": 8741053, "TYPE": "Direct", "Gene_A": "22948", "support": "{\"StringDB\": \"physical\", \"StringEvidence\": \"database:0.479,coexpression:0.001\", \"String_Score_Physical\": 499, \"String_Score_Combined\": 500}", "selected": false}, "selected": false}, {"data": {"id": "8741032", "source": "8740975", "target": "8740870", "SCORE": "430", "shared_interaction": "Direct", "source_original": "11221", "Name_B": "ACTC1", "Name_A": "DUSP10", "target_original": "70", "Gene_B": "70", "interaction": "Direct", "SUID": 8741032, "TYPE": "Direct", "Gene_A": "11221", "support": "{\"StringDB\": \"physical\", \"StringEvidence\": \"experiments:0.407,textmining:0.011\", \"BioGrid\": \"physical\", \"BioGrid_PubMed\": \"33961781\", \"BioGrid_Type\": \"Affinity Capture-MS\", \"BioGrid_Score\": \"0.750204675\", \"String_Score_Physical\": 430, \"String_Score_Combined\": 437}", "selected": false}, "selected": false}, {"data": {"id": "8741002", "source": "8740972", "target": "8740894", "SCORE": "187", "shared_interaction": "Direct", "source_original": "10439", "Name_B": "APP", "Name_A": "OLFM1", "target_original": "351", "Gene_B": "351", "interaction": "Direct", "SUID": 8741002, "TYPE": "Direct", "Gene_A": "10439", "support": "{\"StringDB\": \"functional\", \"StringEvidence\": \"textmining:0.502,coexpression:0.045\", \"InWeb_IM\": \"experimental\", \"BioGrid\": \"physical\", \"BioGrid_PubMed\": \"21832049\", \"BioGrid_Type\": \"Reconstituted Complex\", \"String_Score_Combined\": 543, \"String_Score_Physical\": 187}", "selected": false}, "selected": false}, {"data": {"id": "8741128", "source": "8740957", "target": "8740969", "SCORE": "900", "shared_interaction": "Direct", "source_original": "7114", "Name_B": "TMSB4Y", "Name_A": "TMSB4X", "target_original": "9087", "Gene_B": "9087", "interaction": "Direct", "SUID": 8741128, "TYPE": "Direct", "Gene_A": "7114", "support": "{\"StringDB\": \"physical\", \"StringEvidence\": \"database:0.896,textmining:0.377,cooccurrence:0.014\", \"BioGrid\": \"physical\", \"BioGrid_PubMed\": \"38334954\", \"BioGrid_Type\": \"Cross-Linking-MS (XL-MS)\", \"String_Score_Physical\": 900, \"String_Score_Combined\": 938}", "selected": false}, "selected": false}, {"data": {"id": "8741125", "source": "8740951", "target": "8740963", "SCORE": "187", "shared_interaction": "Direct", "source_original": "6850", "Name_B": "VDR", "Name_A": "SYK", "target_original": "7421", "Gene_B": "7421", "interaction": "Direct", "SUID": 8741125, "TYPE": "Direct", "Gene_A": "6850", "support": "{\"InWeb_IM\": \"inference\"}", "selected": false}, "selected": false}, {"data": {"id": "8741122", "source": "8740948", "target": "8740951", "SCORE": "535", "shared_interaction": "Direct", "source_original": "5880", "Name_B": "SYK", "Name_A": "RAC2", "target_original": "6850", "Gene_B": "6850", "interaction": "Direct", "SUID": 8741122, "TYPE": "Direct", "Gene_A": "5880", "support": "{\"StringDB\": \"physical\", \"StringEvidence\": \"database:0.479,textmining:0.403,coexpression:0.142,experiments:0.072\", \"String_Score_Physical\": 535, \"String_Score_Combined\": 762}", "selected": false}, "selected": false}, {"data": {"id": "8741119", "source": "8740942", "target": "8740963", "SCORE": "187", "shared_interaction": "Direct", "source_original": "5468", "Name_B": "VDR", "Name_A": "PPARG", "target_original": "7421", "Gene_B": "7421", "interaction": "Direct", "SUID": 8741119, "TYPE": "Direct", "Gene_A": "5468", "support": "{\"InWeb_IM\": \"experimental\", \"BioGrid\": \"physical\", \"BioGrid_PubMed\": \"22884583\", \"BioGrid_Type\": \"Affinity Capture-Western,Reconstituted Complex\"}", "selected": false}, "selected": false}, {"data": {"id": "8741116", "source": "8740936", "target": "8740960", "SCORE": "202", "shared_interaction": "Direct", "source_original": "5354", "Name_B": "U2AF1", "Name_A": "PLP1", "target_original": "7307", "Gene_B": "7307", "interaction": "Direct", "SUID": 8741116, "TYPE": "Direct", "Gene_A": "5354", "support": "{\"StringDB\": \"physical\", \"StringEvidence\": \"experiments:0.168\", \"BioGrid\": \"physical\", \"BioGrid_PubMed\": \"33961781\", \"BioGrid_Type\": \"Affinity Capture-MS\", \"BioGrid_Score\": \"0.975753669\", \"String_Score_Physical\": 202, \"String_Score_Combined\": 202}", "selected": false}, "selected": false}, {"data": {"id": "8741113", "source": "8740933", "target": "8740990", "SCORE": "202", "shared_interaction": "Direct", "source_original": "5116", "Name_B": "MIS18A", "Name_A": "PCNT", "target_original": "54069", "Gene_B": "54069", "interaction": "Direct", "SUID": 8741113, "TYPE": "Direct", "Gene_A": "5116", "support": "{\"StringDB\": \"physical\", \"StringEvidence\": \"experiments:0.168,textmining:0.075,coexpression:0.055\", \"BioGrid\": \"physical\", \"BioGrid_PubMed\": \"33961781,28514442\", \"BioGrid_Type\": \"Affinity Capture-MS\", \"BioGrid_Score\": \"0.999891332,0.999646522\", \"String_Score_Physical\": 202, \"String_Score_Combined\": 302}", "selected": false}, "selected": false}, {"data": {"id": "8741110", "source": "8740924", "target": "8740927", "SCORE": "292", "shared_interaction": "Direct", "source_original": "4192", "Name_B": "NID1", "Name_A": "MDK", "target_original": "4811", "Gene_B": "4811", "interaction": "Direct", "SUID": 8741110, "TYPE": "Direct", "Gene_A": "4192", "support": "{\"StringDB\": \"physical\", \"StringEvidence\": \"experiments:0.262,coexpression:0.020,textmining:0.018\", \"InWeb_IM\": \"experimental\", \"BioGrid\": \"physical\", \"BioGrid_PubMed\": \"10772929\", \"BioGrid_Type\": \"Affinity Capture-MS\", \"String_Score_Physical\": 292, \"String_Score_Combined\": 318}", "selected": false}, "selected": false}, {"data": {"id": "8741107", "source": "8740918", "target": "8740870", "SCORE": "294", "shared_interaction": "Direct", "source_original": "4102", "Name_B": "ACTC1", "Name_A": "MAGEA3", "target_original": "70", "Gene_B": "70", "interaction": "Direct", "SUID": 8741107, "TYPE": "Direct", "Gene_A": "4102", "support": "{\"StringDB\": \"physical\", \"StringEvidence\": \"experiments:0.265\", \"BioGrid\": \"physical\", \"BioGrid_PubMed\": \"31267705\", \"BioGrid_Type\": \"Affinity Capture-MS\", \"String_Score_Physical\": 294, \"String_Score_Combined\": 294}", "selected": false}, "selected": false}, {"data": {"id": "8741050", "source": "8740909", "target": "8740948", "SCORE": "546", "shared_interaction": "Direct", "source_original": "1829", "Name_B": "RAC2", "Name_A": "DSG2", "target_original": "5880", "Gene_B": "5880", "interaction": "Direct", "SUID": 8741050, "TYPE": "Direct", "Gene_A": "1829", "support": "{\"StringDB\": \"physical\", \"StringEvidence\": \"database:0.479,experiments:0.093,textmining:0.025,coexpression:0.001\", \"BioGrid\": \"physical\", \"BioGrid_PubMed\": \"31871319\", \"BioGrid_Type\": \"Affinity Capture-MS\", \"String_Score_Physical\": 546, \"String_Score_Combined\": 558}", "selected": false}, "selected": false}, {"data": {"id": "8741047", "source": "8740909", "target": "8740987", "SCORE": "292", "shared_interaction": "Direct", "source_original": "1829", "Name_B": "NUPR1", "Name_A": "DSG2", "target_original": "26471", "Gene_B": "26471", "interaction": "Direct", "SUID": 8741047, "TYPE": "Direct", "Gene_A": "1829", "support": "{\"StringDB\": \"physical\", \"StringEvidence\": \"experiments:0.262\", \"BioGrid\": \"physical\", \"BioGrid_PubMed\": \"32780723\", \"BioGrid_Type\": \"Affinity Capture-MS\", \"String_Score_Physical\": 292, \"String_Score_Combined\": 292}", "selected": false}, "selected": false}, {"data": {"id": "8741044", "source": "8740906", "target": "8740942", "SCORE": "526", "shared_interaction": "Direct", "source_original": "1822", "Name_B": "PPARG", "Name_A": "ATN1", "target_original": "5468", "Gene_B": "5468", "interaction": "Direct", "SUID": 8741044, "TYPE": "Direct", "Gene_A": "1822", "support": "{\"StringDB\": \"physical\", \"StringEvidence\": \"database:0.479,experiments:0.053,textmining:0.033\", \"String_Score_Physical\": 526, \"String_Score_Combined\": 542}", "selected": false}, "selected": false}, {"data": {"id": "8741041", "source": "8740903", "target": "8740954", "SCORE": "229", "shared_interaction": "Direct", "source_original": "1717", "Name_B": "TBXAS1", "Name_A": "DHCR7", "target_original": "6916", "Gene_B": "6916", "interaction": "Direct", "SUID": 8741041, "TYPE": "Direct", "Gene_A": "1717", "support": "{\"StringDB\": \"physical\", \"StringEvidence\": \"database:0.126,textmining:0.102,experiments:0.080,coexpression:0.009\", \"String_Score_Physical\": 229, \"String_Score_Combined\": 314}", "selected": false}, "selected": false}, {"data": {"id": "8741038", "source": "8740900", "target": "8740936", "SCORE": "197", "shared_interaction": "Direct", "source_original": "1638", "Name_B": "PLP1", "Name_A": "DCT", "target_original": "5354", "Gene_B": "5354", "interaction": "Direct", "SUID": 8741038, "TYPE": "Direct", "Gene_A": "1638", "support": "{\"StringDB\": \"physical\", \"StringEvidence\": \"coexpression:0.202,experiments:0.163,textmining:0.069\", \"BioGrid\": \"physical\", \"BioGrid_PubMed\": \"32296183\", \"BioGrid_Type\": \"Two-hybrid\", \"String_Score_Physical\": 197, \"String_Score_Combined\": 403}", "selected": false}, "selected": false}, {"data": {"id": "8741104", "source": "8740894", "target": "8740966", "SCORE": "187", "shared_interaction": "Direct", "source_original": "351", "Name_B": "LIN7A", "Name_A": "APP", "target_original": "8825", "Gene_B": "8825", "interaction": "Direct", "SUID": 8741104, "TYPE": "Direct", "Gene_A": "351", "support": "{\"InWeb_IM\": \"experimental\", \"BioGrid\": \"physical\", \"BioGrid_PubMed\": \"21832049\", \"BioGrid_Type\": \"Reconstituted Complex\"}", "selected": false}, "selected": false}, {"data": {"id": "8741101", "source": "8740894", "target": "8740945", "SCORE": "187", "shared_interaction": "Direct", "source_original": "351", "Name_B": "PTMS", "Name_A": "APP", "target_original": "5763", "Gene_B": "5763", "interaction": "Direct", "SUID": 8741101, "TYPE": "Direct", "Gene_A": "351", "support": "{\"InWeb_IM\": \"experimental\", \"BioGrid\": \"physical\", \"BioGrid_PubMed\": \"21832049\", \"BioGrid_Type\": \"Reconstituted Complex\"}", "selected": false}, "selected": false}, {"data": {"id": "8741098", "source": "8740894", "target": "8740942", "SCORE": "187", "shared_interaction": "Direct", "source_original": "351", "Name_B": "PPARG", "Name_A": "APP", "target_original": "5468", "Gene_B": "5468", "interaction": "Direct", "SUID": 8741098, "TYPE": "Direct", "Gene_A": "351", "support": "{\"StringDB\": \"functional\", \"StringEvidence\": \"textmining:0.529\", \"InWeb_IM\": \"experimental\", \"BioGrid\": \"physical\", \"BioGrid_PubMed\": \"21832049\", \"BioGrid_Type\": \"Reconstituted Complex\", \"String_Score_Combined\": 548, \"String_Score_Physical\": 187}", "selected": false}, "selected": false}, {"data": {"id": "8741095", "source": "8740894", "target": "8740939", "SCORE": "720", "shared_interaction": "Direct", "source_original": "351", "Name_B": "PLTP", "Name_A": "APP", "target_original": "5360", "Gene_B": "5360", "interaction": "Direct", "SUID": 8741095, "TYPE": "Direct", "Gene_A": "351", "support": "{\"StringDB\": \"physical\", \"StringEvidence\": \"database:0.708,textmining:0.130,coexpression:0.020\", \"String_Score_Physical\": 720, \"String_Score_Combined\": 761}", "selected": false}, "selected": false}, {"data": {"id": "8741092", "source": "8740894", "target": "8740936", "SCORE": "292", "shared_interaction": "Direct", "source_original": "351", "Name_B": "PLP1", "Name_A": "APP", "target_original": "5354", "Gene_B": "5354", "interaction": "Direct", "SUID": 8741092, "TYPE": "Direct", "Gene_A": "351", "support": "{\"StringDB\": \"physical\", \"StringEvidence\": \"textmining:0.349,experiments:0.262,coexpression:0.070\", \"BioGrid\": \"physical\", \"BioGrid_PubMed\": \"26960425\", \"BioGrid_Type\": \"Two-hybrid,Affinity Capture-Western\", \"String_Score_Physical\": 292, \"String_Score_Combined\": 571}", "selected": false}, "selected": false}, {"data": {"id": "8741089", "source": "8740894", "target": "8740933", "SCORE": "228", "shared_interaction": "Direct", "source_original": "351", "Name_B": "PCNT", "Name_A": "APP", "target_original": "5116", "Gene_B": "5116", "interaction": "Direct", "SUID": 8741089, "TYPE": "Direct", "Gene_A": "351", "support": "{\"StringDB\": \"physical\", \"StringEvidence\": \"experiments:0.196,textmining:0.074,coexpression:0.001\", \"BioGrid\": \"physical\", \"BioGrid_PubMed\": \"30021884\", \"BioGrid_Type\": \"Proximity Label-MS\", \"String_Score_Physical\": 228, \"String_Score_Combined\": 287}", "selected": false}, "selected": false}, {"data": {"id": "8741086", "source": "8740894", "target": "8740930", "SCORE": "187", "shared_interaction": "Direct", "source_original": "351", "Name_B": "OPRD1", "Name_A": "APP", "target_original": "4985", "Gene_B": "4985", "interaction": "Direct", "SUID": 8741086, "TYPE": "Direct", "Gene_A": "351", "support": "{\"StringDB\": \"functional\", \"StringEvidence\": \"textmining:0.326\", \"InWeb_IM\": \"inference\", \"String_Score_Combined\": 354, \"String_Score_Physical\": 187}", "selected": false}, "selected": false}, {"data": {"id": "8741083", "source": "8740894", "target": "8740921", "SCORE": "187", "shared_interaction": "Direct", "source_original": "351", "Name_B": "MAGEA4", "Name_A": "APP", "target_original": "4103", "Gene_B": "4103", "interaction": "Direct", "SUID": 8741083, "TYPE": "Direct", "Gene_A": "351", "support": "{\"InWeb_IM\": \"experimental\", \"BioGrid\": \"physical\", \"BioGrid_PubMed\": \"21832049\", \"BioGrid_Type\": \"Reconstituted Complex\"}", "selected": false}, "selected": false}, {"data": {"id": "8741080", "source": "8740894", "target": "8740912", "SCORE": "309", "shared_interaction": "Direct", "source_original": "351", "Name_B": "L1CAM", "Name_A": "APP", "target_original": "3897", "Gene_B": "3897", "interaction": "Direct", "SUID": 8741080, "TYPE": "Direct", "Gene_A": "351", "support": "{\"StringDB\": \"physical\", \"StringEvidence\": \"textmining:0.374,experiments:0.279,coexpression:0.073\", \"String_Score_Physical\": 309, \"String_Score_Combined\": 599}", "selected": false}, "selected": false}, {"data": {"id": "8741077", "source": "8740891", "target": "8740939", "SCORE": "720", "shared_interaction": "Direct", "source_original": "341", "Name_B": "PLTP", "Name_A": "APOC1", "target_original": "5360", "Gene_B": "5360", "interaction": "Direct", "SUID": 8741077, "TYPE": "Direct", "Gene_A": "341", "support": "{\"StringDB\": \"physical\", \"StringEvidence\": \"database:0.708,textmining:0.522,coexpression:0.114\", \"String_Score_Physical\": 720, \"String_Score_Combined\": 881}", "selected": false}, "selected": false}, {"data": {"id": "8741074", "source": "8740891", "target": "8740894", "SCORE": "720", "shared_interaction": "Direct", "source_original": "341", "Name_B": "APP", "Name_A": "APOC1", "target_original": "351", "Gene_B": "351", "interaction": "Direct", "SUID": 8741074, "TYPE": "Direct", "Gene_A": "341", "support": "{\"StringDB\": \"physical\", \"StringEvidence\": \"database:0.708,textmining:0.294\", \"String_Score_Physical\": 720, \"String_Score_Combined\": 802}", "selected": false}, "selected": false}, {"data": {"id": "8741071", "source": "8740888", "target": "8740912", "SCORE": "548", "shared_interaction": "Direct", "source_original": "288", "Name_B": "L1CAM", "Name_A": "ANK3", "target_original": "3897", "Gene_B": "3897", "interaction": "Direct", "SUID": 8741071, "TYPE": "Direct", "Gene_A": "288", "support": "{\"StringDB\": \"physical\", \"StringEvidence\": \"textmining:0.943,database:0.479,experiments:0.097,coexpression:0.004\", \"String_Score_Physical\": 548, \"String_Score_Combined\": 974}", "selected": false}, "selected": false}]}}};
```
