## Supplementary material for "De novo single-cell biological analysis of drug resistance in human melanoma through a novel deep learning-powered approach": MyList.xgmml

```
<?xml version="1.0" encoding="UTF-8" standalone="yes"?>
<graph label="MyList" xmlns:dc="http://purl.org/dc/elements/1.1/" xmlns:xlink="http://www.w3.org/1999/xlink" xmlns:rdf="http://www.w3.org/1999/02/22-rdf-syntax-ns#" xmlns:cy="http://www.cytoscape.org" xmlns="http://www.cs.rpi.edu/XGMML" >
  <att name="documentVersion" value="1.1"/>
  <att name="networkMetadata">
    <rdf:RDF>
      <rdf:Description rdf:about="http://www.cytoscape.org/">
        <dc:type>Protein-Protein Interaction</dc:type>
        <dc:description>N/A</dc:description>
        <dc:identifier>N/A</dc:identifier>
        <dc:date>2025-04-28 16:17:10</dc:date>
        <dc:title>Cytoscape Network</dc:title>
        <dc:source>http://www.cytoscape.org/</dc:source>
        <dc:format>Cytoscape-XGMML</dc:format>
      </rdf:Description>
    </rdf:RDF>
  </att>
  <att type="string" name="backgroundColor" value="#ffffff"/>
  <att type="real" name="GRAPH_VIEW_ZOOM" value="1.0"/>
  <att type="real" name="GRAPH_VIEW_CENTER_X" value="300.0"/>
  <att type="real" name="GRAPH_VIEW_CENTER_Y" value="300.0"/>
  <node label="ACTC1" id="1">
    <att type="string" name="canonicalName" value="ACTC1"/>
    <att type="string" name="Gene" value="70"/>
    <att type="string" name="Symbol" value="ACTC1"/>
    <att type="integer" name="DEGREE" value="3"/>
    <graphics type="CIRCLE" x="177.98942594099037" y="161.99804043286358"/>
  </node>
  <node label="ANK3" id="2">
    <att type="string" name="canonicalName" value="ANK3"/>
    <att type="string" name="Gene" value="288"/>
    <att type="string" name="Symbol" value="ANK3"/>
    <att type="integer" name="DEGREE" value="1"/>
    <graphics type="CIRCLE" x="260.4769949030234" y="230.60248327787292"/>
  </node>
  <node label="APOC1" id="3">
    <att type="string" name="canonicalName" value="APOC1"/>
    <att type="string" name="Gene" value="341"/>
    <att type="string" name="Symbol" value="APOC1"/>
    <att type="integer" name="DEGREE" value="2"/>
    <graphics type="CIRCLE" x="254.5612584550833" y="189.10620478140123"/>
  </node>
  <node label="APP" id="4">
    <att type="string" name="canonicalName" value="APP"/>
    <att type="string" name="Gene" value="351"/>
    <att type="string" name="Symbol" value="APP"/>
    <att type="integer" name="DEGREE" value="11"/>
    <graphics type="CIRCLE" x="332.5991180245432" y="432.00337279457545"/>
  </node>
  <node label="AXL" id="5">
    <att type="string" name="canonicalName" value="AXL"/>
    <att type="string" name="Gene" value="558"/>
    <att type="string" name="Symbol" value="AXL"/>
    <att type="integer" name="DEGREE" value="1"/>
    <graphics type="CIRCLE" x="397.36613923755" y="369.7969030779677"/>
  </node>
  <node label="DCT" id="6">
    <att type="string" name="canonicalName" value="DCT"/>
    <att type="string" name="Gene" value="1638"/>
    <att type="string" name="Symbol" value="DCT"/>
    <att type="integer" name="DEGREE" value="1"/>
    <graphics type="CIRCLE" x="414.40775679796405" y="201.08699398606535"/>
  </node>
  <node label="DHCR7" id="7">
    <att type="string" name="canonicalName" value="DHCR7"/>
    <att type="string" name="Gene" value="1717"/>
    <att type="string" name="Symbol" value="DHCR7"/>
    <att type="integer" name="DEGREE" value="1"/>
    <graphics type="CIRCLE" x="341.5386568175638" y="315.6992360615418"/>
  </node>
  <node label="ATN1" id="8">
    <att type="string" name="canonicalName" value="ATN1"/>
    <att type="string" name="Gene" value="1822"/>
    <att type="string" name="Symbol" value="ATN1"/>
    <att type="integer" name="DEGREE" value="1"/>
    <graphics type="CIRCLE" x="237.94288537795987" y="404.37783397874"/>
  </node>
  <node label="DSG2" id="9">
    <att type="string" name="canonicalName" value="DSG2"/>
    <att type="string" name="Gene" value="1829"/>
    <att type="string" name="Symbol" value="DSG2"/>
    <att type="integer" name="DEGREE" value="2"/>
    <graphics type="CIRCLE" x="216.92520057613348" y="282.51004011436"/>
  </node>
  <node label="L1CAM" id="10">
    <att type="string" name="canonicalName" value="L1CAM"/>
    <att type="string" name="Gene" value="3897"/>
    <att type="string" name="Symbol" value="L1CAM"/>
    <att type="integer" name="DEGREE" value="2"/>
    <graphics type="CIRCLE" x="229.8211458372233" y="410.25510980993687"/>
  </node>
  <node label="LSAMP" id="11">
    <att type="string" name="canonicalName" value="LSAMP"/>
    <att type="string" name="Gene" value="4045"/>
    <att type="string" name="Symbol" value="LSAMP"/>
    <att type="integer" name="DEGREE" value="1"/>
    <graphics type="CIRCLE" x="246.17783364497333" y="383.594934194071"/>
  </node>
  <node label="MAGEA3" id="12">
    <att type="string" name="canonicalName" value="MAGEA3"/>
    <att type="string" name="Gene" value="4102"/>
    <att type="string" name="Symbol" value="MAGEA3"/>
    <att type="integer" name="DEGREE" value="1"/>
    <graphics type="CIRCLE" x="316.30068426325283" y="309.7229938707037"/>
  </node>
  <node label="MAGEA4" id="13">
    <att type="string" name="canonicalName" value="MAGEA4"/>
    <att type="string" name="Gene" value="4103"/>
    <att type="string" name="Symbol" value="MAGEA4"/>
    <att type="integer" name="DEGREE" value="1"/>
    <graphics type="CIRCLE" x="445.31524391578716" y="355.2120961835727"/>
  </node>
  <node label="MDK" id="14">
    <att type="string" name="canonicalName" value="MDK"/>
    <att type="string" name="Gene" value="4192"/>
    <att type="string" name="Symbol" value="MDK"/>
    <att type="integer" name="DEGREE" value="1"/>
    <graphics type="CIRCLE" x="364.077800328562" y="416.53053377533854"/>
  </node>
  <node label="NID1" id="15">
    <att type="string" name="canonicalName" value="NID1"/>
    <att type="string" name="Gene" value="4811"/>
    <att type="string" name="Symbol" value="NID1"/>
    <att type="integer" name="DEGREE" value="1"/>
    <graphics type="CIRCLE" x="337.8919733074765" y="150.35581183456975"/>
  </node>
  <node label="OPRD1" id="16">
    <att type="string" name="canonicalName" value="OPRD1"/>
    <att type="string" name="Gene" value="4985"/>
    <att type="string" name="Symbol" value="OPRD1"/>
    <att type="integer" name="DEGREE" value="1"/>
    <graphics type="CIRCLE" x="385.12846684321005" y="226.53659039502793"/>
  </node>
  <node label="PCNT" id="17">
    <att type="string" name="canonicalName" value="PCNT"/>
    <att type="string" name="Gene" value="5116"/>
    <att type="string" name="Symbol" value="PCNT"/>
    <att type="integer" name="DEGREE" value="2"/>
    <graphics type="CIRCLE" x="375.7051982536189" y="235.83182935066498"/>
  </node>
  <node label="PLP1" id="18">
    <att type="string" name="canonicalName" value="PLP1"/>
    <att type="string" name="Gene" value="5354"/>
    <att type="string" name="Symbol" value="PLP1"/>
    <att type="integer" name="DEGREE" value="3"/>
    <graphics type="CIRCLE" x="224.5822905394274" y="439.1801122348338"/>
  </node>
  <node label="PLTP" id="19">
    <att type="string" name="canonicalName" value="PLTP"/>
    <att type="string" name="Gene" value="5360"/>
    <att type="string" name="Symbol" value="PLTP"/>
    <att type="integer" name="DEGREE" value="2"/>
    <graphics type="CIRCLE" x="276.4338933213552" y="159.45932119741252"/>
  </node>
  <node label="PPARG" id="20">
    <att type="string" name="canonicalName" value="PPARG"/>
    <att type="string" name="Gene" value="5468"/>
    <att type="string" name="Symbol" value="PPARG"/>
    <att type="integer" name="DEGREE" value="3"/>
    <graphics type="CIRCLE" x="223.05982032023232" y="272.01271259986805"/>
  </node>
  <node label="PTMS" id="21">
    <att type="string" name="canonicalName" value="PTMS"/>
    <att type="string" name="Gene" value="5763"/>
    <att type="string" name="Symbol" value="PTMS"/>
    <att type="integer" name="DEGREE" value="1"/>
    <graphics type="CIRCLE" x="193.31444762026717" y="162.74548436415773"/>
  </node>
  <node label="RAC2" id="22">
    <att type="string" name="canonicalName" value="RAC2"/>
    <att type="string" name="Gene" value="5880"/>
    <att type="string" name="Symbol" value="RAC2"/>
    <att type="integer" name="DEGREE" value="2"/>
    <graphics type="CIRCLE" x="386.98205355387796" y="309.7069127889107"/>
  </node>
  <node label="SYK" id="23">
    <att type="string" name="canonicalName" value="SYK"/>
    <att type="string" name="Gene" value="6850"/>
    <att type="string" name="Symbol" value="SYK"/>
    <att type="integer" name="DEGREE" value="2"/>
    <graphics type="CIRCLE" x="290.2098481629066" y="406.1683425781899"/>
  </node>
  <node label="TBXAS1" id="24">
    <att type="string" name="canonicalName" value="TBXAS1"/>
    <att type="string" name="Gene" value="6916"/>
    <att type="string" name="Symbol" value="TBXAS1"/>
    <att type="integer" name="DEGREE" value="1"/>
    <graphics type="CIRCLE" x="196.29752041544185" y="231.87357165234286"/>
  </node>
  <node label="TMSB4X" id="25">
    <att type="string" name="canonicalName" value="TMSB4X"/>
    <att type="string" name="Gene" value="7114"/>
    <att type="string" name="Symbol" value="TMSB4X"/>
    <att type="integer" name="DEGREE" value="1"/>
    <graphics type="CIRCLE" x="284.5676369696821" y="434.89661391805924"/>
  </node>
  <node label="U2AF1" id="26">
    <att type="string" name="canonicalName" value="U2AF1"/>
    <att type="string" name="Gene" value="7307"/>
    <att type="string" name="Symbol" value="U2AF1"/>
    <att type="integer" name="DEGREE" value="2"/>
    <graphics type="CIRCLE" x="421.66772088234825" y="336.3107782102598"/>
  </node>
  <node label="VDR" id="27">
    <att type="string" name="canonicalName" value="VDR"/>
    <att type="string" name="Gene" value="7421"/>
    <att type="string" name="Symbol" value="VDR"/>
    <att type="integer" name="DEGREE" value="2"/>
    <graphics type="CIRCLE" x="368.66255700067114" y="343.58864924947204"/>
  </node>
  <node label="LIN7A" id="28">
    <att type="string" name="canonicalName" value="LIN7A"/>
    <att type="string" name="Gene" value="8825"/>
    <att type="string" name="Symbol" value="LIN7A"/>
    <att type="integer" name="DEGREE" value="1"/>
    <graphics type="CIRCLE" x="245.70415045970813" y="389.70086484559033"/>
  </node>
  <node label="TMSB4Y" id="29">
    <att type="string" name="canonicalName" value="TMSB4Y"/>
    <att type="string" name="Gene" value="9087"/>
    <att type="string" name="Symbol" value="TMSB4Y"/>
    <att type="integer" name="DEGREE" value="1"/>
    <graphics type="CIRCLE" x="430.0779844309331" y="327.0984201793266"/>
  </node>
  <node label="OLFM1" id="30">
    <att type="string" name="canonicalName" value="OLFM1"/>
    <att type="string" name="Gene" value="10439"/>
    <att type="string" name="Symbol" value="OLFM1"/>
    <att type="integer" name="DEGREE" value="1"/>
    <graphics type="CIRCLE" x="306.4765628165683" y="439.46038254892625"/>
  </node>
  <node label="DUSP10" id="31">
    <att type="string" name="canonicalName" value="DUSP10"/>
    <att type="string" name="Gene" value="11221"/>
    <att type="string" name="Symbol" value="DUSP10"/>
    <att type="integer" name="DEGREE" value="1"/>
    <graphics type="CIRCLE" x="311.2042767120061" y="248.32833463580704"/>
  </node>
  <node label="CCT5" id="32">
    <att type="string" name="canonicalName" value="CCT5"/>
    <att type="string" name="Gene" value="22948"/>
    <att type="string" name="Symbol" value="CCT5"/>
    <att type="integer" name="DEGREE" value="1"/>
    <graphics type="CIRCLE" x="242.597410107827" y="259.9481777133261"/>
  </node>
  <node label="RHOQ" id="33">
    <att type="string" name="canonicalName" value="RHOQ"/>
    <att type="string" name="Gene" value="23433"/>
    <att type="string" name="Symbol" value="RHOQ"/>
    <att type="integer" name="DEGREE" value="1"/>
    <graphics type="CIRCLE" x="201.84516469504638" y="234.69707567113105"/>
  </node>
  <node label="FBXL5" id="34">
    <att type="string" name="canonicalName" value="FBXL5"/>
    <att type="string" name="Gene" value="26234"/>
    <att type="string" name="Symbol" value="FBXL5"/>
    <att type="integer" name="DEGREE" value="1"/>
    <graphics type="CIRCLE" x="174.95882444677036" y="396.2134311768616"/>
  </node>
  <node label="NUPR1" id="35">
    <att type="string" name="canonicalName" value="NUPR1"/>
    <att type="string" name="Gene" value="26471"/>
    <att type="string" name="Symbol" value="NUPR1"/>
    <att type="integer" name="DEGREE" value="5"/>
    <graphics type="CIRCLE" x="354.86660880546583" y="305.4244826886514"/>
  </node>
  <node label="MIS18A" id="36">
    <att type="string" name="canonicalName" value="MIS18A"/>
    <att type="string" name="Gene" value="54069"/>
    <att type="string" name="Symbol" value="MIS18A"/>
    <att type="integer" name="DEGREE" value="1"/>
    <graphics type="CIRCLE" x="290.5288876950859" y="442.82163006276147"/>
  </node>
  <node label="KIRREL1" id="37">
    <att type="string" name="canonicalName" value="KIRREL1"/>
    <att type="string" name="Gene" value="55243"/>
    <att type="string" name="Symbol" value="KIRREL1"/>
    <att type="integer" name="DEGREE" value="1"/>
    <graphics type="CIRCLE" x="161.29659793411918" y="297.88797545368664"/>
  </node>
  <node label="FAM78B" id="38">
    <att type="string" name="canonicalName" value="FAM78B"/>
    <att type="string" name="Gene" value="149297"/>
    <att type="string" name="Symbol" value="FAM78B"/>
    <att type="integer" name="DEGREE" value="1"/>
    <graphics type="CIRCLE" x="274.0251153607397" y="379.68686568200553"/>
  </node>
  <node label="POTEE" id="39">
    <att type="string" name="canonicalName" value="POTEE"/>
    <att type="string" name="Gene" value="445582"/>
    <att type="string" name="Symbol" value="POTEE"/>
    <att type="integer" name="DEGREE" value="1"/>
    <graphics type="CIRCLE" x="331.3169150125799" y="287.63855567061364"/>
  </node>
  <edge label="10439 (pp) 351" source="30" target="4">
    <att type="string" name="canonicalName" value="10439 (pp) 351"/>
    <att type="string" name="interaction" value="pp"/>
    <att type="int" name="SCORE" value="187"/>
    <att type="string" name="support" value="{&quot;StringDB&quot;: &quot;functional&quot;, &quot;StringEvidence&quot;: &quot;textmining:0.502,coexpression:0.045&quot;, &quot;InWeb_IM&quot;: &quot;experimental&quot;, &quot;BioGrid&quot;: &quot;physical&quot;, &quot;BioGrid_PubMed&quot;: &quot;21832049&quot;, &quot;BioGrid_Type&quot;: &quot;Reconstituted Complex&quot;, &quot;String_Score_Combined&quot;: 543, &quot;String_Score_Physical&quot;: 187}"/>
  </edge>
  <edge label="11221 (pp) 70" source="31" target="1">
    <att type="string" name="canonicalName" value="11221 (pp) 70"/>
    <att type="string" name="interaction" value="pp"/>
    <att type="int" name="SCORE" value="430"/>
    <att type="string" name="support" value="{&quot;StringDB&quot;: &quot;physical&quot;, &quot;StringEvidence&quot;: &quot;experiments:0.407,textmining:0.011&quot;, &quot;BioGrid&quot;: &quot;physical&quot;, &quot;BioGrid_PubMed&quot;: &quot;33961781&quot;, &quot;BioGrid_Type&quot;: &quot;Affinity Capture-MS&quot;, &quot;BioGrid_Score&quot;: &quot;0.750204675&quot;, &quot;String_Score_Physical&quot;: 430, &quot;String_Score_Combined&quot;: 437}"/>
  </edge>
  <edge label="149297 (pp) 4045" source="38" target="11">
    <att type="string" name="canonicalName" value="149297 (pp) 4045"/>
    <att type="string" name="interaction" value="pp"/>
    <att type="int" name="SCORE" value="221"/>
    <att type="string" name="support" value="{&quot;StringDB&quot;: &quot;physical&quot;, &quot;StringEvidence&quot;: &quot;experiments:0.188,coexpression:0.048,textmining:0.014&quot;, &quot;String_Score_Physical&quot;: 221, &quot;String_Score_Combined&quot;: 268}"/>
  </edge>
  <edge label="1638 (pp) 5354" source="6" target="18">
    <att type="string" name="canonicalName" value="1638 (pp) 5354"/>
    <att type="string" name="interaction" value="pp"/>
    <att type="int" name="SCORE" value="197"/>
    <att type="string" name="support" value="{&quot;StringDB&quot;: &quot;physical&quot;, &quot;StringEvidence&quot;: &quot;coexpression:0.202,experiments:0.163,textmining:0.069&quot;, &quot;BioGrid&quot;: &quot;physical&quot;, &quot;BioGrid_PubMed&quot;: &quot;32296183&quot;, &quot;BioGrid_Type&quot;: &quot;Two-hybrid&quot;, &quot;String_Score_Physical&quot;: 197, &quot;String_Score_Combined&quot;: 403}"/>
  </edge>
  <edge label="1717 (pp) 6916" source="7" target="24">
    <att type="string" name="canonicalName" value="1717 (pp) 6916"/>
    <att type="string" name="interaction" value="pp"/>
    <att type="int" name="SCORE" value="229"/>
    <att type="string" name="support" value="{&quot;StringDB&quot;: &quot;physical&quot;, &quot;StringEvidence&quot;: &quot;database:0.126,textmining:0.102,experiments:0.080,coexpression:0.009&quot;, &quot;String_Score_Physical&quot;: 229, &quot;String_Score_Combined&quot;: 314}"/>
  </edge>
  <edge label="1822 (pp) 5468" source="8" target="20">
    <att type="string" name="canonicalName" value="1822 (pp) 5468"/>
    <att type="string" name="interaction" value="pp"/>
    <att type="int" name="SCORE" value="526"/>
    <att type="string" name="support" value="{&quot;StringDB&quot;: &quot;physical&quot;, &quot;StringEvidence&quot;: &quot;database:0.479,experiments:0.053,textmining:0.033&quot;, &quot;String_Score_Physical&quot;: 526, &quot;String_Score_Combined&quot;: 542}"/>
  </edge>
  <edge label="1829 (pp) 26471" source="9" target="35">
    <att type="string" name="canonicalName" value="1829 (pp) 26471"/>
    <att type="string" name="interaction" value="pp"/>
    <att type="int" name="SCORE" value="292"/>
    <att type="string" name="support" value="{&quot;StringDB&quot;: &quot;physical&quot;, &quot;StringEvidence&quot;: &quot;experiments:0.262&quot;, &quot;BioGrid&quot;: &quot;physical&quot;, &quot;BioGrid_PubMed&quot;: &quot;32780723&quot;, &quot;BioGrid_Type&quot;: &quot;Affinity Capture-MS&quot;, &quot;String_Score_Physical&quot;: 292, &quot;String_Score_Combined&quot;: 292}"/>
  </edge>
  <edge label="1829 (pp) 5880" source="9" target="22">
    <att type="string" name="canonicalName" value="1829 (pp) 5880"/>
    <att type="string" name="interaction" value="pp"/>
    <att type="int" name="SCORE" value="546"/>
    <att type="string" name="support" value="{&quot;StringDB&quot;: &quot;physical&quot;, &quot;StringEvidence&quot;: &quot;database:0.479,experiments:0.093,textmining:0.025,coexpression:0.001&quot;, &quot;BioGrid&quot;: &quot;physical&quot;, &quot;BioGrid_PubMed&quot;: &quot;31871319&quot;, &quot;BioGrid_Type&quot;: &quot;Affinity Capture-MS&quot;, &quot;String_Score_Physical&quot;: 546, &quot;String_Score_Combined&quot;: 558}"/>
  </edge>
  <edge label="22948 (pp) 26234" source="32" target="34">
    <att type="string" name="canonicalName" value="22948 (pp) 26234"/>
    <att type="string" name="interaction" value="pp"/>
    <att type="int" name="SCORE" value="499"/>
    <att type="string" name="support" value="{&quot;StringDB&quot;: &quot;physical&quot;, &quot;StringEvidence&quot;: &quot;database:0.479,coexpression:0.001&quot;, &quot;String_Score_Physical&quot;: 499, &quot;String_Score_Combined&quot;: 500}"/>
  </edge>
  <edge label="23433 (pp) 558" source="33" target="5">
    <att type="string" name="canonicalName" value="23433 (pp) 558"/>
    <att type="string" name="interaction" value="pp"/>
    <att type="int" name="SCORE" value="224"/>
    <att type="string" name="support" value="{&quot;StringDB&quot;: &quot;physical&quot;, &quot;StringEvidence&quot;: &quot;experiments:0.191,coexpression:0.034,textmining:0.003&quot;, &quot;BioGrid&quot;: &quot;physical&quot;, &quot;BioGrid_PubMed&quot;: &quot;31871319&quot;, &quot;BioGrid_Type&quot;: &quot;Affinity Capture-MS&quot;, &quot;String_Score_Physical&quot;: 224, &quot;String_Score_Combined&quot;: 253}"/>
  </edge>
  <edge label="26471 (pp) 445582" source="35" target="39">
    <att type="string" name="canonicalName" value="26471 (pp) 445582"/>
    <att type="string" name="interaction" value="pp"/>
    <att type="int" name="SCORE" value="292"/>
    <att type="string" name="support" value="{&quot;StringDB&quot;: &quot;physical&quot;, &quot;StringEvidence&quot;: &quot;experiments:0.262&quot;, &quot;BioGrid&quot;: &quot;physical&quot;, &quot;BioGrid_PubMed&quot;: &quot;32780723&quot;, &quot;BioGrid_Type&quot;: &quot;Affinity Capture-MS&quot;, &quot;String_Score_Physical&quot;: 292, &quot;String_Score_Combined&quot;: 292}"/>
  </edge>
  <edge label="26471 (pp) 55243" source="35" target="37">
    <att type="string" name="canonicalName" value="26471 (pp) 55243"/>
    <att type="string" name="interaction" value="pp"/>
    <att type="int" name="SCORE" value="292"/>
    <att type="string" name="support" value="{&quot;StringDB&quot;: &quot;physical&quot;, &quot;StringEvidence&quot;: &quot;experiments:0.262,textmining:0.015&quot;, &quot;BioGrid&quot;: &quot;physical&quot;, &quot;BioGrid_PubMed&quot;: &quot;32780723&quot;, &quot;BioGrid_Type&quot;: &quot;Affinity Capture-MS&quot;, &quot;String_Score_Physical&quot;: 292, &quot;String_Score_Combined&quot;: 302}"/>
  </edge>
  <edge label="26471 (pp) 70" source="35" target="1">
    <att type="string" name="canonicalName" value="26471 (pp) 70"/>
    <att type="string" name="interaction" value="pp"/>
    <att type="int" name="SCORE" value="292"/>
    <att type="string" name="support" value="{&quot;StringDB&quot;: &quot;physical&quot;, &quot;StringEvidence&quot;: &quot;experiments:0.262&quot;, &quot;BioGrid&quot;: &quot;physical&quot;, &quot;BioGrid_PubMed&quot;: &quot;32780723&quot;, &quot;BioGrid_Type&quot;: &quot;Affinity Capture-MS&quot;, &quot;String_Score_Physical&quot;: 292, &quot;String_Score_Combined&quot;: 292}"/>
  </edge>
  <edge label="26471 (pp) 7307" source="35" target="26">
    <att type="string" name="canonicalName" value="26471 (pp) 7307"/>
    <att type="string" name="interaction" value="pp"/>
    <att type="int" name="SCORE" value="292"/>
    <att type="string" name="support" value="{&quot;StringDB&quot;: &quot;physical&quot;, &quot;StringEvidence&quot;: &quot;experiments:0.262&quot;, &quot;BioGrid&quot;: &quot;physical&quot;, &quot;BioGrid_PubMed&quot;: &quot;32780723&quot;, &quot;BioGrid_Type&quot;: &quot;Affinity Capture-MS&quot;, &quot;String_Score_Physical&quot;: 292, &quot;String_Score_Combined&quot;: 292}"/>
  </edge>
  <edge label="288 (pp) 3897" source="2" target="10">
    <att type="string" name="canonicalName" value="288 (pp) 3897"/>
    <att type="string" name="interaction" value="pp"/>
    <att type="int" name="SCORE" value="548"/>
    <att type="string" name="support" value="{&quot;StringDB&quot;: &quot;physical&quot;, &quot;StringEvidence&quot;: &quot;textmining:0.943,database:0.479,experiments:0.097,coexpression:0.004&quot;, &quot;String_Score_Physical&quot;: 548, &quot;String_Score_Combined&quot;: 974}"/>
  </edge>
  <edge label="341 (pp) 351" source="3" target="4">
    <att type="string" name="canonicalName" value="341 (pp) 351"/>
    <att type="string" name="interaction" value="pp"/>
    <att type="int" name="SCORE" value="720"/>
    <att type="string" name="support" value="{&quot;StringDB&quot;: &quot;physical&quot;, &quot;StringEvidence&quot;: &quot;database:0.708,textmining:0.294&quot;, &quot;String_Score_Physical&quot;: 720, &quot;String_Score_Combined&quot;: 802}"/>
  </edge>
  <edge label="341 (pp) 5360" source="3" target="19">
    <att type="string" name="canonicalName" value="341 (pp) 5360"/>
    <att type="string" name="interaction" value="pp"/>
    <att type="int" name="SCORE" value="720"/>
    <att type="string" name="support" value="{&quot;StringDB&quot;: &quot;physical&quot;, &quot;StringEvidence&quot;: &quot;database:0.708,textmining:0.522,coexpression:0.114&quot;, &quot;String_Score_Physical&quot;: 720, &quot;String_Score_Combined&quot;: 881}"/>
  </edge>
  <edge label="351 (pp) 3897" source="4" target="10">
    <att type="string" name="canonicalName" value="351 (pp) 3897"/>
    <att type="string" name="interaction" value="pp"/>
    <att type="int" name="SCORE" value="309"/>
    <att type="string" name="support" value="{&quot;StringDB&quot;: &quot;physical&quot;, &quot;StringEvidence&quot;: &quot;textmining:0.374,experiments:0.279,coexpression:0.073&quot;, &quot;String_Score_Physical&quot;: 309, &quot;String_Score_Combined&quot;: 599}"/>
  </edge>
  <edge label="351 (pp) 4103" source="4" target="13">
    <att type="string" name="canonicalName" value="351 (pp) 4103"/>
    <att type="string" name="interaction" value="pp"/>
    <att type="int" name="SCORE" value="187"/>
    <att type="string" name="support" value="{&quot;InWeb_IM&quot;: &quot;experimental&quot;, &quot;BioGrid&quot;: &quot;physical&quot;, &quot;BioGrid_PubMed&quot;: &quot;21832049&quot;, &quot;BioGrid_Type&quot;: &quot;Reconstituted Complex&quot;}"/>
  </edge>
  <edge label="351 (pp) 4985" source="4" target="16">
    <att type="string" name="canonicalName" value="351 (pp) 4985"/>
    <att type="string" name="interaction" value="pp"/>
    <att type="int" name="SCORE" value="187"/>
    <att type="string" name="support" value="{&quot;StringDB&quot;: &quot;functional&quot;, &quot;StringEvidence&quot;: &quot;textmining:0.326&quot;, &quot;InWeb_IM&quot;: &quot;inference&quot;, &quot;String_Score_Combined&quot;: 354, &quot;String_Score_Physical&quot;: 187}"/>
  </edge>
  <edge label="351 (pp) 5116" source="4" target="17">
    <att type="string" name="canonicalName" value="351 (pp) 5116"/>
    <att type="string" name="interaction" value="pp"/>
    <att type="int" name="SCORE" value="228"/>
    <att type="string" name="support" value="{&quot;StringDB&quot;: &quot;physical&quot;, &quot;StringEvidence&quot;: &quot;experiments:0.196,textmining:0.074,coexpression:0.001&quot;, &quot;BioGrid&quot;: &quot;physical&quot;, &quot;BioGrid_PubMed&quot;: &quot;30021884&quot;, &quot;BioGrid_Type&quot;: &quot;Proximity Label-MS&quot;, &quot;String_Score_Physical&quot;: 228, &quot;String_Score_Combined&quot;: 287}"/>
  </edge>
  <edge label="351 (pp) 5354" source="4" target="18">
    <att type="string" name="canonicalName" value="351 (pp) 5354"/>
    <att type="string" name="interaction" value="pp"/>
    <att type="int" name="SCORE" value="292"/>
    <att type="string" name="support" value="{&quot;StringDB&quot;: &quot;physical&quot;, &quot;StringEvidence&quot;: &quot;textmining:0.349,experiments:0.262,coexpression:0.070&quot;, &quot;BioGrid&quot;: &quot;physical&quot;, &quot;BioGrid_PubMed&quot;: &quot;26960425&quot;, &quot;BioGrid_Type&quot;: &quot;Two-hybrid,Affinity Capture-Western&quot;, &quot;String_Score_Physical&quot;: 292, &quot;String_Score_Combined&quot;: 571}"/>
  </edge>
  <edge label="351 (pp) 5360" source="4" target="19">
    <att type="string" name="canonicalName" value="351 (pp) 5360"/>
    <att type="string" name="interaction" value="pp"/>
    <att type="int" name="SCORE" value="720"/>
    <att type="string" name="support" value="{&quot;StringDB&quot;: &quot;physical&quot;, &quot;StringEvidence&quot;: &quot;database:0.708,textmining:0.130,coexpression:0.020&quot;, &quot;String_Score_Physical&quot;: 720, &quot;String_Score_Combined&quot;: 761}"/>
  </edge>
  <edge label="351 (pp) 5468" source="4" target="20">
    <att type="string" name="canonicalName" value="351 (pp) 5468"/>
    <att type="string" name="interaction" value="pp"/>
    <att type="int" name="SCORE" value="187"/>
    <att type="string" name="support" value="{&quot;StringDB&quot;: &quot;functional&quot;, &quot;StringEvidence&quot;: &quot;textmining:0.529&quot;, &quot;InWeb_IM&quot;: &quot;experimental&quot;, &quot;BioGrid&quot;: &quot;physical&quot;, &quot;BioGrid_PubMed&quot;: &quot;21832049&quot;, &quot;BioGrid_Type&quot;: &quot;Reconstituted Complex&quot;, &quot;String_Score_Combined&quot;: 548, &quot;String_Score_Physical&quot;: 187}"/>
  </edge>
  <edge label="351 (pp) 5763" source="4" target="21">
    <att type="string" name="canonicalName" value="351 (pp) 5763"/>
    <att type="string" name="interaction" value="pp"/>
    <att type="int" name="SCORE" value="187"/>
    <att type="string" name="support" value="{&quot;InWeb_IM&quot;: &quot;experimental&quot;, &quot;BioGrid&quot;: &quot;physical&quot;, &quot;BioGrid_PubMed&quot;: &quot;21832049&quot;, &quot;BioGrid_Type&quot;: &quot;Reconstituted Complex&quot;}"/>
  </edge>
  <edge label="351 (pp) 8825" source="4" target="28">
    <att type="string" name="canonicalName" value="351 (pp) 8825"/>
    <att type="string" name="interaction" value="pp"/>
    <att type="int" name="SCORE" value="187"/>
    <att type="string" name="support" value="{&quot;InWeb_IM&quot;: &quot;experimental&quot;, &quot;BioGrid&quot;: &quot;physical&quot;, &quot;BioGrid_PubMed&quot;: &quot;21832049&quot;, &quot;BioGrid_Type&quot;: &quot;Reconstituted Complex&quot;}"/>
  </edge>
  <edge label="4102 (pp) 70" source="12" target="1">
    <att type="string" name="canonicalName" value="4102 (pp) 70"/>
    <att type="string" name="interaction" value="pp"/>
    <att type="int" name="SCORE" value="294"/>
    <att type="string" name="support" value="{&quot;StringDB&quot;: &quot;physical&quot;, &quot;StringEvidence&quot;: &quot;experiments:0.265&quot;, &quot;BioGrid&quot;: &quot;physical&quot;, &quot;BioGrid_PubMed&quot;: &quot;31267705&quot;, &quot;BioGrid_Type&quot;: &quot;Affinity Capture-MS&quot;, &quot;String_Score_Physical&quot;: 294, &quot;String_Score_Combined&quot;: 294}"/>
  </edge>
  <edge label="4192 (pp) 4811" source="14" target="15">
    <att type="string" name="canonicalName" value="4192 (pp) 4811"/>
    <att type="string" name="interaction" value="pp"/>
    <att type="int" name="SCORE" value="292"/>
    <att type="string" name="support" value="{&quot;StringDB&quot;: &quot;physical&quot;, &quot;StringEvidence&quot;: &quot;experiments:0.262,coexpression:0.020,textmining:0.018&quot;, &quot;InWeb_IM&quot;: &quot;experimental&quot;, &quot;BioGrid&quot;: &quot;physical&quot;, &quot;BioGrid_PubMed&quot;: &quot;10772929&quot;, &quot;BioGrid_Type&quot;: &quot;Affinity Capture-MS&quot;, &quot;String_Score_Physical&quot;: 292, &quot;String_Score_Combined&quot;: 318}"/>
  </edge>
  <edge label="5116 (pp) 54069" source="17" target="36">
    <att type="string" name="canonicalName" value="5116 (pp) 54069"/>
    <att type="string" name="interaction" value="pp"/>
    <att type="int" name="SCORE" value="202"/>
    <att type="string" name="support" value="{&quot;StringDB&quot;: &quot;physical&quot;, &quot;StringEvidence&quot;: &quot;experiments:0.168,textmining:0.075,coexpression:0.055&quot;, &quot;BioGrid&quot;: &quot;physical&quot;, &quot;BioGrid_PubMed&quot;: &quot;33961781,28514442&quot;, &quot;BioGrid_Type&quot;: &quot;Affinity Capture-MS&quot;, &quot;BioGrid_Score&quot;: &quot;0.999891332,0.999646522&quot;, &quot;String_Score_Physical&quot;: 202, &quot;String_Score_Combined&quot;: 302}"/>
  </edge>
  <edge label="5354 (pp) 7307" source="18" target="26">
    <att type="string" name="canonicalName" value="5354 (pp) 7307"/>
    <att type="string" name="interaction" value="pp"/>
    <att type="int" name="SCORE" value="202"/>
    <att type="string" name="support" value="{&quot;StringDB&quot;: &quot;physical&quot;, &quot;StringEvidence&quot;: &quot;experiments:0.168&quot;, &quot;BioGrid&quot;: &quot;physical&quot;, &quot;BioGrid_PubMed&quot;: &quot;33961781&quot;, &quot;BioGrid_Type&quot;: &quot;Affinity Capture-MS&quot;, &quot;BioGrid_Score&quot;: &quot;0.975753669&quot;, &quot;String_Score_Physical&quot;: 202, &quot;String_Score_Combined&quot;: 202}"/>
  </edge>
  <edge label="5468 (pp) 7421" source="20" target="27">
    <att type="string" name="canonicalName" value="5468 (pp) 7421"/>
    <att type="string" name="interaction" value="pp"/>
    <att type="int" name="SCORE" value="187"/>
    <att type="string" name="support" value="{&quot;InWeb_IM&quot;: &quot;experimental&quot;, &quot;BioGrid&quot;: &quot;physical&quot;, &quot;BioGrid_PubMed&quot;: &quot;22884583&quot;, &quot;BioGrid_Type&quot;: &quot;Affinity Capture-Western,Reconstituted Complex&quot;}"/>
  </edge>
  <edge label="5880 (pp) 6850" source="22" target="23">
    <att type="string" name="canonicalName" value="5880 (pp) 6850"/>
    <att type="string" name="interaction" value="pp"/>
    <att type="int" name="SCORE" value="535"/>
    <att type="string" name="support" value="{&quot;StringDB&quot;: &quot;physical&quot;, &quot;StringEvidence&quot;: &quot;database:0.479,textmining:0.403,coexpression:0.142,experiments:0.072&quot;, &quot;String_Score_Physical&quot;: 535, &quot;String_Score_Combined&quot;: 762}"/>
  </edge>
  <edge label="6850 (pp) 7421" source="23" target="27">
    <att type="string" name="canonicalName" value="6850 (pp) 7421"/>
    <att type="string" name="interaction" value="pp"/>
    <att type="int" name="SCORE" value="187"/>
    <att type="string" name="support" value="{&quot;InWeb_IM&quot;: &quot;inference&quot;}"/>
  </edge>
  <edge label="7114 (pp) 9087" source="25" target="29">
    <att type="string" name="canonicalName" value="7114 (pp) 9087"/>
    <att type="string" name="interaction" value="pp"/>
    <att type="int" name="SCORE" value="900"/>
    <att type="string" name="support" value="{&quot;StringDB&quot;: &quot;physical&quot;, &quot;StringEvidence&quot;: &quot;database:0.896,textmining:0.377,cooccurrence:0.014&quot;, &quot;BioGrid&quot;: &quot;physical&quot;, &quot;BioGrid_PubMed&quot;: &quot;38334954&quot;, &quot;BioGrid_Type&quot;: &quot;Cross-Linking-MS (XL-MS)&quot;, &quot;String_Score_Physical&quot;: 900, &quot;String_Score_Combined&quot;: 938}"/>
  </edge>
</graph>
```
